# Diatom Modulation of Microbial Consortia Through Use of Two Unique Secondary Metabolites

**DOI:** 10.1101/2020.06.11.144840

**Authors:** Ahmed A. Shibl, Ashley Isaac, Michael A. Ochsenkühn, Anny Cárdenas, Cong Fei, Gregory Behringer, Marc Arnoux, Nizar Drou, Miraflor P. Santos, Kristin C. Gunsalus, Christian R. Voolstra, Shady A. Amin

**Affiliations:** Marine Microbial Ecology Lab, Biology Program, New York University Abu Dhabi, Abu Dhabi, United Arab Emirates; International Max Planck Research School of Marine Microbiology, University of Bremen, Bremen, Germany; Department of Biology, University of Konstanz, Konstanz, Germany; Red Sea Research Center, Biological and Environmental Sciences and Engineering Division (BESE), King Abdullah University of Science and Technology (KAUST), Thuwal, Saudi Arabia; College of Resources and Environmental Science, Nanjing Agriculture University, Nanjing, China; Center for Genomics and Systems Biology, New York University Abu Dhabi, Abu Dhabi, United Arab Emirates; Center for Genomics and Systems Biology, Department of Biology, New York University, New York, NY, USA

**Author notes:** To whom correspondence should be addressed: Shady A. Amin.

**Keywords:** phycospheres, microbiomes, signaling, diatom, phytoplankton–bacteria interactions, secondary metabolites

## Abstract

Unicellular eukaryotic phytoplankton, such as diatoms, rely on microbial communities for survival despite lacking specialized compartments to house microbiomes (e.g., animal gut). Microbial communities have been widely shown to benefit from diatom excretions that accumulate within the microenvironment surrounding phytoplankton cells, known as the phycosphere. However, mechanisms that enable diatoms and other unicellular eukaryotes to nurture specific microbiomes by fostering beneficial bacteria and repelling harmful ones are mostly unknown. We hypothesized that diatom exudates may attune microbial communities and employed an integrated multi-omics approach using the ubiquitous diatom *Asterionellopsis glacialis* to reveal how it modulates its naturally associated bacteria. We show that *A. glacialis* reprograms its transcriptional and metabolic profiles in response to bacteria to secrete a suite of central metabolites and two unusual secondary metabolites, rosmarinic acid and azelaic acid. While central metabolites are utilized by potential bacterial symbionts and opportunists alike, rosmarinic acid promotes attachment of beneficial bacteria to the diatom and simultaneously suppresses the attachment of opportunists. Similarly, azelaic acid enhances growth of beneficial bacteria, while simultaneously inhibiting growth of opportunistic ones. We further show that the bacterial response to azelaic acid is widespread in the world’s oceans and taxonomically restricted to a handful of bacterial genera. Our results demonstrate the innate ability of an important unicellular eukaryotic group to modulate their microbial consortia, similar to higher eukaryotes, using unique secondary metabolites that regulate bacterial growth and behavior inversely in different bacterial populations.

## Supplementary material for "Diatom Modulation of Microbial Consortia Through Use of Two Unique Secondary Metabolites": AzeR HMMprofile

```
HMMER3/f [3.1b2 | February 2015]
NAME  AzeR_matches_in_isolates_clustalo_aligned
LENG  263
ALPH  amino
RF    no
MM    no
CONS  yes
CS    no
MAP   yes
DATE  Mon Nov 18 09:20:28 2019
NSEQ  11
EFFN  2.371338
CKSUM 2339608766
STATS LOCAL MSV      -10.4438  0.70243
STATS LOCAL VITERBI  -11.2039  0.70243
STATS LOCAL FORWARD   -5.5010  0.70243
HMM          A        C        D        E        F        G        H        I        K        L        M        N        P        Q        R        S        T        V        W        Y   
            m->m     m->i     m->d     i->m     i->i     d->m     d->d
  COMPO   2.36968  4.41935  3.03323  2.72140  3.53700  2.80345  3.70253  2.94244  2.79199  2.32886  3.60414  3.23901  3.32256  3.05771  2.80995  2.58429  2.75942  2.63433  5.03465  3.57665
          2.67823  4.39246  2.78175  2.73788  3.46156  2.40715  3.72532  3.27718  2.68514  2.69532  4.24624  2.90850  2.72961  3.18856  2.89942  2.37530  2.77423  2.98461  4.58691  3.62125
          0.78913  1.52090  1.11704  4.66340  0.00948  0.00000        *
      1   3.62037  4.92152  5.22102  4.66579  3.18430  4.86305  5.14452  2.39223  4.46719  0.91046  1.48379  4.91736  4.99887  4.54340  4.53962  4.24079  3.83727  2.59781  5.33886  4.29969    131 l - - -
          2.68618  4.42225  2.77519  2.73123  3.46354  2.40513  3.72494  3.29354  2.67741  2.69355  4.24690  2.90347  2.73739  3.18146  2.89801  2.37887  2.77519  2.98518  4.58477  3.61503
          0.01921  4.35777  5.08012  0.61958  0.77255  1.02104  0.44663
      2   2.84285  5.02699  3.26051  2.66137  4.33957  3.61147  3.72110  2.93697  1.37069  3.28629  4.11378  3.14276  3.99372  2.86222  2.29745  2.48987  3.05640  3.40181  5.46483  4.18449    132 k - - -
          2.68625  4.42232  2.77526  2.73130  3.46360  2.40519  3.72501  3.29361  2.67747  2.69262  4.24696  2.90353  2.73746  3.18153  2.89807  2.37893  2.77526  2.98525  4.58483  3.61510
          0.50697  1.13076  2.59172  0.14907  1.97696  0.68880  0.69751
      3   2.68987  4.43635  2.92267  2.97496  3.59770  3.65089  3.93104  2.89153  2.93920  2.65106  2.51818  3.38831  3.23106  3.24614  3.30272  2.90396  2.49778  1.78336  5.04320  3.80382    134 v - - -
          2.68618  4.42225  2.77519  2.73123  3.46354  2.40513  3.72494  3.29354  2.67741  2.69355  4.24690  2.90347  2.73739  3.18146  2.89801  2.37887  2.77519  2.98518  4.58477  3.61503
          0.01753  4.44831  5.17065  0.61958  0.77255  0.93515  0.49845
      4   2.36244  5.10138  2.48584  2.44789  4.45857  3.46821  3.71386  3.91647  2.46573  3.44081  4.21068  2.98281  3.11951  2.83078  1.76877  2.44192  2.96181  3.51368  5.60737  4.22633    135 r - - -
          2.68618  4.42225  2.77519  2.73123  3.46354  2.40513  3.72494  3.29354  2.67741  2.69355  4.24690  2.90347  2.73739  3.18146  2.89801  2.37887  2.77519  2.98518  4.58477  3.61503
          0.01753  4.44831  5.17065  0.61958  0.77255  0.93515  0.49845
      5   2.77268  5.02225  2.02298  2.49837  4.27229  3.51638  3.76138  2.06066  2.29697  3.27795  4.09683  3.02979  3.94287  2.47227  3.01219  2.78401  3.00836  3.34686  5.51229  4.16209    136 d - - -
          2.68618  4.42225  2.77519  2.73123  3.46354  2.40513  3.72494  3.29354  2.67741  2.69355  4.24690  2.90347  2.73739  3.18146  2.89801  2.37887  2.77519  2.98518  4.58477  3.61503
          0.01753  4.44831  5.17065  0.61958  0.77255  0.93515  0.49845
      6   2.34340  5.03580  2.60932  2.25194  4.32623  3.48127  3.72024  3.76586  2.50828  2.82985  4.11857  2.99232  2.17233  2.85085  2.98938  2.36928  2.95490  3.40117  5.53230  4.16427    137 p - - -
          2.68618  4.42225  2.77519  2.73123  3.46354  2.40513  3.72494  3.29354  2.67741  2.69355  4.24690  2.90347  2.73739  3.18146  2.89801  2.37887  2.77519  2.98518  4.58477  3.61503
          0.01753  4.44831  5.17065  0.61958  0.77255  0.93515  0.49845
      7   2.39997  4.63004  2.74115  2.71955  3.80891  3.58000  2.97103  2.02047  2.69409  2.86016  3.72185  3.19630  3.96757  3.03119  2.73598  2.80515  2.91775  2.61902  5.18046  3.90176    138 i - - -
          2.68618  4.42225  2.77519  2.73123  3.46354  2.40513  3.72494  3.29354  2.67741  2.69355  4.24690  2.90347  2.73739  3.18146  2.89801  2.37887  2.77519  2.98518  4.58477  3.61503
          0.01753  4.44831  5.17065  0.61958  0.77255  0.62273  0.76890
      8   2.76680  5.06582  3.09568  2.15185  4.35680  2.57753  3.74896  3.78713  2.47618  3.34567  3.22902  3.06919  3.95413  2.87772  1.77164  2.77203  2.66591  3.42961  5.54209  4.19330    139 r - - -
          2.68618  4.42225  2.77519  2.73123  3.46354  2.40513  3.72494  3.29354  2.67741  2.69355  4.24690  2.90347  2.73739  3.18146  2.89801  2.37887  2.77519  2.98518  4.58477  3.61503
          0.01538  4.57839  5.30073  0.61958  0.77255  0.61408  0.77901
      9   2.19636  5.06896  2.76223  2.13515  4.34528  3.54698  3.74536  3.07779  2.31663  3.34461  3.34351  3.04884  3.93995  2.87081  2.99299  1.93824  2.97551  3.42178  5.54616  4.18131    140 s - - -
          2.68618  4.42225  2.77519  2.73123  3.46354  2.40513  3.72494  3.29354  2.67741  2.69355  4.24690  2.90347  2.73739  3.18146  2.89801  2.37887  2.77519  2.98518  4.58477  3.61503
          0.01450  4.63658  5.35892  0.61958  0.77255  0.69350  0.69279
     10   2.47210  5.04498  2.74289  2.53344  4.32659  2.94268  3.76154  3.76217  2.33308  3.33084  4.12125  2.67722  3.94776  2.89196  3.01542  2.23725  2.65315  2.16242  5.54031  4.18094    141 v - - -
          2.68618  4.42225  2.77519  2.73123  3.46354  2.40513  3.72494  3.29354  2.67741  2.69355  4.24690  2.90347  2.73739  3.18146  2.89801  2.37887  2.77519  2.98518  4.58477  3.61503
          0.01450  4.63658  5.35892  0.61958  0.77255  0.69350  0.69279
     11   2.49750  4.92049  3.16708  2.34626  4.15299  3.58424  3.78664  3.06910  2.35272  2.78022  3.99380  3.12240  3.97323  2.94272  2.04267  2.27908  2.97895  2.73460  5.42674  4.09979    142 r - - -
          2.68618  4.42225  2.77519  2.73123  3.46354  2.40513  3.72494  3.29354  2.67741  2.69355  4.24690  2.90347  2.73739  3.18146  2.89801  2.37887  2.77519  2.98518  4.58477  3.61503
          0.01450  4.63658  5.35892  0.61958  0.77255  0.52191  0.89989
     12   2.23710  5.14686  2.71097  2.31472  4.44126  3.55717  3.75484  3.89289  2.24616  3.43049  2.18226  2.75254  3.30932  2.87138  2.99759  2.75627  2.67825  3.51018  5.61174  4.23331    143 m - - -
          2.68618  4.42225  2.77519  2.73123  3.46354  2.40513  3.72494  3.29354  2.67741  2.69355  4.24690  2.90347  2.73739  3.18146  2.89801  2.37887  2.77519  2.98518  4.58477  3.61503
          0.01369  4.69366  5.41600  0.61958  0.77255  0.59527  0.80165
     13   1.59622  5.11565  2.68021  2.56802  4.51392  2.89615  3.82875  3.96897  2.60295  3.50865  4.28170  3.09391  2.48876  2.95073  2.72162  2.50186  3.03557  3.56458  5.68809  4.31330    144 a - - -
          2.68618  4.42225  2.77519  2.73123  3.46354  2.40513  3.72494  3.29354  2.67741  2.69355  4.24690  2.90347  2.73739  3.18146  2.89801  2.37887  2.77519  2.98518  4.58477  3.61503
          0.01369  4.69366  5.41600  0.61958  0.77255  0.59527  0.80165
     14   2.98667  5.37214  3.29980  2.69484  4.75669  3.72214  2.11208  4.18381  1.79021  3.64174  4.42325  3.19982  4.09768  2.30140  2.04380  2.95706  2.41407  3.78882  5.73541  4.42120    145 k - - -
          2.68618  4.42225  2.77519  2.73123  3.46354  2.40513  3.72494  3.29354  2.67741  2.69355  4.24690  2.90347  2.73739  3.18146  2.89801  2.37887  2.77519  2.98518  4.58477  3.61503
          0.01369  4.69366  5.41600  0.61958  0.77255  0.59527  0.80165
     15   2.86342  5.35532  1.68374  2.47530  4.68795  2.85660  3.16010  4.16952  1.78657  3.65632  4.41262  3.02861  3.99279  2.91359  3.06227  2.81958  2.63672  3.74227  5.79599  4.38262    146 d - - -
          2.68618  4.42225  2.77519  2.73123  3.46354  2.40513  3.72494  3.29354  2.67741  2.69355  4.24690  2.90347  2.73739  3.18146  2.89801  2.37887  2.77519  2.98518  4.58477  3.61503
          0.01369  4.69366  5.41600  0.61958  0.77255  0.59527  0.80165
     16   2.81097  4.97068  3.35111  2.81491  4.48341  3.58186  3.95966  3.90317  2.66008  3.48155  4.28850  3.27938  3.12278  3.10873  1.61636  2.42764  1.68059  3.51687  5.68107  4.37492    147 r - - -
          2.68618  4.42225  2.77519  2.73123  3.46354  2.40513  3.72494  3.29354  2.67741  2.69355  4.24690  2.90347  2.73739  3.18146  2.89801  2.37887  2.77519  2.98518  4.58477  3.61503
          0.01369  4.69366  5.41600  0.61958  0.77255  0.59527  0.80165
     17   2.88919  5.41728  1.52854  2.18028  4.75151  3.55592  3.81744  4.24324  2.36260  3.71658  4.46891  2.35627  3.03187  2.92620  2.65484  2.83547  3.12852  3.80366  5.84771  4.42053    148 d - - -
          2.68618  4.42225  2.77519  2.73123  3.46354  2.40513  3.72494  3.29354  2.67741  2.69355  4.24690  2.90347  2.73739  3.18146  2.89801  2.37887  2.77519  2.98518  4.58477  3.61503
          0.01369  4.69366  5.41600  0.61958  0.77255  0.42291  1.06461
     18   2.85819  4.25301  4.65042  4.05352  2.19902  3.06950  4.28364  1.50709  3.87263  2.37955  2.82017  4.10586  4.36745  4.02628  3.93501  3.31355  3.09014  2.47268  4.78790  2.35728    149 i - - -
          2.68619  4.42227  2.77521  2.73125  3.46355  2.40514  3.72496  3.29356  2.67742  2.69356  4.24691  2.90348  2.73741  3.18148  2.89772  2.37888  2.77521  2.98520  4.58478  3.61505
          0.06767  2.79325  5.47026  0.34451  1.23295  0.48576  0.95510
     19   2.46646  4.47922  3.08408  3.19956  3.63570  3.78618  4.08482  1.69356  3.15372  2.70293  3.60656  3.57865  3.18645  3.44546  3.48815  2.39534  3.03929  2.01745  5.09756  3.87087    151 i - - -
          2.68618  4.42225  2.77519  2.73123  3.46354  2.40513  3.72494  3.29354  2.67741  2.69355  4.24690  2.90347  2.73739  3.18146  2.89801  2.37887  2.77519  2.98518  4.58477  3.61503
          0.01296  4.74791  5.47026  0.61958  0.77255  0.48576  0.95510
     20   2.80006  5.26768  3.04401  2.32071  4.60167  2.24660  3.76102  4.07471  2.06439  3.56750  4.31678  2.70252  3.96686  2.86405  2.60639  2.31670  2.24772  3.65354  5.70912  4.31138    152 k - - -
          2.68618  4.42225  2.77519  2.73123  3.46354  2.40513  3.72494  3.29354  2.67741  2.69355  4.24690  2.90347  2.73739  3.18146  2.89801  2.37887  2.77519  2.98518  4.58477  3.61503
          0.01296  4.74791  5.47026  0.61958  0.77255  0.48576  0.95510
     21   1.33563  4.57911  4.29657  3.98125  4.97563  3.37462  4.92853  4.39596  3.97610  4.09248  4.88655  3.93762  4.17133  4.22393  4.23901  0.89511  2.44452  3.73565  6.31344  5.15395    153 s - - -
          2.68618  4.42225  2.77519  2.73123  3.46354  2.40513  3.72494  3.29354  2.67741  2.69355  4.24690  2.90347  2.73739  3.18146  2.89801  2.37887  2.77519  2.98518  4.58477  3.61503
          0.01296  4.74791  5.47026  0.61958  0.77255  0.48576  0.95510
     22   3.91771  5.15482  5.76626  5.20186  2.26253  5.23649  5.42182  2.60785  5.05817  0.58007  3.19332  5.35733  5.31712  4.95850  5.02418  4.61679  4.12606  2.25579  5.48676  4.36237    154 L - - -
          2.68618  4.42225  2.77519  2.73123  3.46354  2.40513  3.72494  3.29354  2.67741  2.69355  4.24690  2.90347  2.73739  3.18146  2.89801  2.37887  2.77519  2.98518  4.58477  3.61503
          0.01296  4.74791  5.47026  0.61958  0.77255  0.48576  0.95510
     23   1.50850  4.55682  3.67590  3.12399  3.76377  3.73695  4.07881  2.65398  3.07807  2.49104  3.71725  2.87181  4.15884  3.39001  3.43822  3.00480  1.96718  2.82075  5.20448  3.96561    155 a - - -
          2.68618  4.42225  2.77519  2.73123  3.46354  2.40513  3.72494  3.29354  2.67741  2.69355  4.24690  2.90347  2.73739  3.18146  2.89801  2.37887  2.77519  2.98518  4.58477  3.61503
          0.01296  4.74791  5.47026  0.61958  0.77255  0.48576  0.95510
     24   3.55921  5.68479  4.10448  3.28933  5.25778  4.15117  3.98654  4.54543  1.16789  3.90973  4.77678  3.65598  4.48360  3.10850  1.09775  3.53447  2.91489  4.21671  5.89157  4.77601    156 r - - -
          2.68618  4.42225  2.77519  2.73123  3.46354  2.40513  3.72494  3.29354  2.67741  2.69355  4.24690  2.90347  2.73739  3.18146  2.89801  2.37887  2.77519  2.98518  4.58477  3.61503
          0.01296  4.74791  5.47026  0.61958  0.77255  0.48576  0.95510
     25   2.76314  4.61398  4.09404  3.75389  4.43647  0.76499  4.69743  2.63648  3.72469  3.46356  4.39097  3.88654  4.24724  4.02839  3.99801  2.98068  2.43230  3.23154  5.88423  4.67615    157 g - - -
          2.68618  4.42225  2.77519  2.73123  3.46354  2.40513  3.72494  3.29354  2.67741  2.69355  4.24690  2.90347  2.73739  3.18146  2.89801  2.37887  2.77519  2.98518  4.58477  3.61503
          0.01296  4.74791  5.47026  0.61958  0.77255  0.48576  0.95510
     26   3.56130  3.00639  5.39166  4.81195  3.41956  4.79059  5.15278  2.58323  4.63096  0.60462  2.59226  4.93864  5.02250  4.68135  4.66061  4.14646  3.79273  2.68485  5.42690  4.36180    158 L - - -
          2.68618  4.42225  2.77519  2.73123  3.46354  2.40513  3.72494  3.29354  2.67741  2.69355  4.24690  2.90347  2.73739  3.18146  2.89801  2.37887  2.77519  2.98518  4.58477  3.61503
          0.01296  4.74791  5.47026  0.61958  0.77255  0.48576  0.95510
     27   2.82591  5.33499  2.43987  2.12608  4.67728  3.56729  3.77338  4.16215  2.29797  3.63695  4.37935  3.03376  3.97593  1.81505  2.65952  2.06148  3.05867  3.72474  5.76531  4.35374    159 q - - -
          2.68618  4.42225  2.77519  2.73123  3.46354  2.40513  3.72494  3.29354  2.67741  2.69355  4.24690  2.90347  2.73739  3.18146  2.89801  2.37887  2.77519  2.98518  4.58477  3.61503
          0.01296  4.74791  5.47026  0.61958  0.77255  0.48576  0.95510
     28   3.38962  4.66296  5.33959  4.80434  3.87961  4.79476  5.29505  1.67605  4.68434  1.72555  3.71052  4.92192  5.07742  4.87757  4.79455  4.15975  2.71957  0.95119  5.73275  4.55016    160 v - - -
          2.68618  4.42225  2.77519  2.73123  3.46354  2.40513  3.72494  3.29354  2.67741  2.69355  4.24690  2.90347  2.73739  3.18146  2.89801  2.37887  2.77519  2.98518  4.58477  3.61503
          0.01296  4.74791  5.47026  0.61958  0.77255  0.48576  0.95510
     29   4.10131  5.29395  5.97065  5.40228  2.56683  5.48020  5.63778  2.21936  5.26904  0.47848  3.15550  5.60695  5.45728  5.08428  5.19640  4.88272  4.29642  2.89515  5.58591  4.52913    161 L - - -
          2.68618  4.42225  2.77519  2.73123  3.46354  2.40513  3.72494  3.29354  2.67741  2.69355  4.24690  2.90347  2.73739  3.18146  2.89801  2.37887  2.77519  2.98518  4.58477  3.61503
          0.01296  4.74791  5.47026  0.61958  0.77255  0.48576  0.95510
     30   2.53359  5.27283  2.62912  1.60415  4.60078  3.08471  3.77212  4.07369  2.52044  3.57196  4.32396  3.04255  3.97138  2.87744  2.08591  2.77663  3.04103  2.97508  5.71922  4.31818    162 e - - -
          2.68618  4.42225  2.77519  2.73123  3.46354  2.40513  3.72494  3.29354  2.67741  2.69355  4.24690  2.90347  2.73739  3.18146  2.89801  2.37887  2.77519  2.98518  4.58477  3.61503
          0.01296  4.74791  5.47026  0.61958  0.77255  0.48576  0.95510
     31   1.76061  1.84892  4.42766  3.84421  3.38900  3.93131  4.29147  2.65754  3.70184  2.17663  3.40634  3.99103  4.31980  3.90556  3.84342  3.23696  3.06733  2.22808  4.91936  2.90630    163 a - - -
          2.68618  4.42225  2.77519  2.73123  3.46354  2.40513  3.72494  3.29354  2.67741  2.69355  4.24690  2.90347  2.73739  3.18146  2.89801  2.37887  2.77519  2.98518  4.58477  3.61503
          0.01296  4.74791  5.47026  0.61958  0.77255  0.48576  0.95510
     32   4.18579  5.38113  5.60361  5.25687  0.63041  5.17193  4.56544  3.07571  5.06960  1.60677  3.64019  5.07241  5.37595  4.95391  5.01294  4.60695  4.41000  3.25875  4.65085  3.01819    164 F - - -
          2.68618  4.42225  2.77519  2.73123  3.46354  2.40513  3.72494  3.29354  2.67741  2.69355  4.24690  2.90347  2.73739  3.18146  2.89801  2.37887  2.77519  2.98518  4.58477  3.61503
          0.01296  4.74791  5.47026  0.61958  0.77255  0.48576  0.95510
     33   2.27095  5.28535  2.20622  2.48773  4.62201  2.23974  3.76402  4.10064  2.29494  3.58882  4.33469  2.69373  3.96483  2.86614  2.42697  2.76742  2.74329  3.67284  5.72783  4.32233    165 d - - -
          2.68618  4.42225  2.77519  2.73123  3.46354  2.40513  3.72494  3.29354  2.67741  2.69355  4.24690  2.90347  2.73739  3.18146  2.89801  2.37887  2.77519  2.98518  4.58477  3.61503
          0.01296  4.74791  5.47026  0.61958  0.77255  0.48576  0.95510
     34   2.52616  5.27464  2.69942  2.22782  4.61098  3.09591  2.84277  4.09111  2.48685  3.57615  4.31805  3.02746  2.84451  2.52479  2.69258  2.74967  2.08401  3.66068  5.71239  4.30620    166 t - - -
          2.68618  4.42225  2.77519  2.73123  3.46354  2.40513  3.72494  3.29354  2.67741  2.69355  4.24690  2.90347  2.73739  3.18146  2.89801  2.37887  2.77519  2.98518  4.58477  3.61503
          0.01296  4.74791  5.47026  0.61958  0.77255  0.48576  0.95510
     35   2.85537  5.34056  1.97945  2.09914  4.66832  2.70265  3.80845  4.14820  2.57881  3.64097  4.39526  3.04211  3.99696  2.61725  3.07929  1.89290  3.09252  2.96914  5.78610  4.37351    167 s - - -
          2.68618  4.42225  2.77519  2.73123  3.46354  2.40513  3.72494  3.29354  2.67741  2.69355  4.24690  2.90347  2.73739  3.18146  2.89801  2.37887  2.77519  2.98518  4.58477  3.61503
          0.01296  4.74791  5.47026  0.61958  0.77255  0.48576  0.95510
     36   2.81852  5.32179  2.62954  2.09036  4.66093  3.07425  3.77254  4.14500  2.52017  3.62482  4.36816  2.21211  3.97187  2.87396  1.86663  2.54082  2.70981  3.71009  5.75777  4.34566    168 r - - -
          2.68618  4.42225  2.77519  2.73123  3.46354  2.40513  3.72494  3.29354  2.67741  2.69355  4.24690  2.90347  2.73739  3.18146  2.89801  2.37887  2.77519  2.98518  4.58477  3.61503
          0.01296  4.74791  5.47026  0.61958  0.77255  0.48576  0.95510
     37   2.79709  5.26910  2.67872  2.30589  4.60082  3.56702  3.75816  4.07499  2.12773  3.56715  4.31539  3.04049  2.01025  2.86072  2.32198  2.50080  3.02821  3.17065  5.70862  4.30902    169 p - - -
          2.68618  4.42225  2.77519  2.73123  3.46354  2.40513  3.72494  3.29354  2.67741  2.69355  4.24690  2.90347  2.73739  3.18146  2.89801  2.37887  2.77519  2.98518  4.58477  3.61503
          0.01296  4.74791  5.47026  0.61958  0.77255  0.48576  0.95510
     38   2.53848  5.18257  3.07773  2.15142  4.49754  3.02006  3.77091  3.95490  2.52226  3.48103  4.24602  3.06346  2.76872  2.88318  1.90458  2.50990  2.68874  3.11348  5.65131  4.26842    170 r - - -
          2.68618  4.42225  2.77519  2.73123  3.46354  2.40513  3.72494  3.29354  2.67741  2.69355  4.24690  2.90347  2.73739  3.18146  2.89801  2.37887  2.77519  2.98518  4.58477  3.61503
          0.01296  4.74791  5.47026  0.61958  0.77255  0.48576  0.95510
     39   3.46403  4.86326  4.96754  4.36223  3.42008  4.60630  4.85783  2.71777  4.01840  0.75549  1.99917  4.59139  4.86036  4.31048  3.04387  3.93600  3.68270  2.83252  5.34227  4.24979    171 l - - -
          2.68618  4.42225  2.77519  2.73123  3.46354  2.40513  3.72494  3.29354  2.67741  2.69355  4.24690  2.90347  2.73739  3.18146  2.89801  2.37887  2.77519  2.98518  4.58477  3.61503
          0.01296  4.74791  5.47026  0.61958  0.77255  0.48576  0.95510
     40   2.66238  4.62470  4.08249  3.77597  4.99520  1.92950  4.82351  4.45265  3.82614  4.10870  4.89225  3.84732  4.16430  4.08581  4.13420  1.00861  1.61855  3.78113  6.30572  5.11794    172 s - - -
          2.68618  4.42225  2.77519  2.73123  3.46354  2.40513  3.72494  3.29354  2.67741  2.69355  4.24690  2.90347  2.73739  3.18146  2.89801  2.37887  2.77519  2.98518  4.58477  3.61503
          0.01296  4.74791  5.47026  0.61958  0.77255  0.48576  0.95510
     41   3.06471  4.47619  4.62145  4.05384  3.58896  4.24939  4.60206  1.60552  3.93022  1.63029  3.52454  2.14882  4.59429  4.15540  4.10421  3.55851  3.30311  1.77225  5.22993  4.03986    173 i - - -
          2.68618  4.42225  2.77519  2.73123  3.46354  2.40513  3.72494  3.29354  2.67741  2.69355  4.24690  2.90347  2.73739  3.18146  2.89801  2.37887  2.77519  2.98518  4.58477  3.61503
          0.01296  4.74791  5.47026  0.61958  0.77255  0.48576  0.95510
     42   1.73687  4.90498  3.28803  2.74658  4.28895  3.03115  3.92526  3.70459  2.74007  3.31757  4.13148  3.23333  4.02987  2.19200  3.19179  2.04867  2.64717  2.75039  5.56389  4.24307    174 a - - -
          2.68618  4.42225  2.77519  2.73123  3.46354  2.40513  3.72494  3.29354  2.67741  2.69355  4.24690  2.90347  2.73739  3.18146  2.89801  2.37887  2.77519  2.98518  4.58477  3.61503
          0.01296  4.74791  5.47026  0.61958  0.77255  0.48576  0.95510
     43   2.64295  5.80678  2.27338  0.84142  5.11318  3.62155  4.06956  4.62837  2.99579  4.10094  4.90506  3.07511  4.18788  2.69097  3.55977  3.11840  3.48604  4.18497  6.24635  4.75934    175 e - - -
          2.68618  4.42225  2.77519  2.73123  3.46354  2.40513  3.72494  3.29354  2.67741  2.69355  4.24690  2.90347  2.73739  3.18146  2.89801  2.37887  2.77519  2.98518  4.58477  3.61503
          0.01296  4.74791  5.47026  0.61958  0.77255  0.48576  0.95510
     44   3.53857  4.79272  5.53766  4.98515  2.85233  4.93672  5.36200  1.62137  4.85134  1.36949  3.46434  5.08794  5.15262  4.93034  4.88910  4.30499  3.77305  1.15898  5.64278  4.52926    176 v - - -
          2.68618  4.42225  2.77519  2.73123  3.46354  2.40513  3.72494  3.29354  2.67741  2.69355  4.24690  2.90347  2.73739  3.18146  2.89801  2.37887  2.77519  2.98518  4.58477  3.61503
          0.01296  4.74791  5.47026  0.61958  0.77255  0.48576  0.95510
     45   0.70504  4.58278  4.36369  4.16137  5.08129  3.37259  5.08531  4.51097  4.19936  4.22850  5.02685  4.01795  4.19850  4.41877  4.40632  1.39904  3.20712  3.80182  6.43072  5.29132    177 a - - -
          2.68618  4.42225  2.77519  2.73123  3.46354  2.40513  3.72494  3.29354  2.67741  2.69355  4.24690  2.90347  2.73739  3.18146  2.89801  2.37887  2.77519  2.98518  4.58477  3.61503
          0.01296  4.74791  5.47026  0.61958  0.77255  0.48576  0.95510
     46   1.70383  5.27409  3.06911  1.84292  4.60944  3.59623  3.78742  4.07196  2.22228  3.57179  4.33231  3.07791  3.99810  2.89562  2.41954  2.47433  3.06922  3.66261  5.71694  4.33342    178 a - - -
          2.68618  4.42225  2.77519  2.73123  3.46354  2.40513  3.72494  3.29354  2.67741  2.69355  4.24690  2.90347  2.73739  3.18146  2.89801  2.37887  2.77519  2.98518  4.58477  3.61503
          0.01296  4.74791  5.47026  0.61958  0.77255  0.48576  0.95510
     47   2.26280  4.97025  3.24278  2.16310  4.20400  3.64741  3.83917  3.12257  2.39117  2.11045  4.04414  3.18837  4.03477  2.99748  2.06006  2.85920  3.04281  3.29724  5.47171  4.15376    179 r - - -
          2.68618  4.42225  2.77519  2.73123  3.46354  2.40513  3.72494  3.29354  2.67741  2.69355  4.24690  2.90347  2.73739  3.18146  2.89801  2.37887  2.77519  2.98518  4.58477  3.61503
          0.01296  4.74791  5.47026  0.61958  0.77255  0.48576  0.95510
     48   3.18002  4.59332  4.73264  4.15513  3.48660  4.34754  4.68519  2.21908  4.02139  1.53113  2.81860  4.36248  4.66683  4.21336  4.17761  3.65863  1.26247  2.45837  5.24476  4.10042    180 t - - -
          2.68618  4.42225  2.77519  2.73123  3.46354  2.40513  3.72494  3.29354  2.67741  2.69355  4.24690  2.90347  2.73739  3.18146  2.89801  2.37887  2.77519  2.98518  4.58477  3.61503
          0.01296  4.74791  5.47026  0.61958  0.77255  0.48576  0.95510
     49   2.43415  5.15752  2.34885  2.96437  5.19573  0.69452  4.52400  4.67990  3.59726  4.28074  5.11328  3.42554  4.26251  3.73515  4.10379  3.09831  3.47772  4.10158  6.45153  5.09142    181 g - - -
          2.68618  4.42225  2.77519  2.73123  3.46354  2.40513  3.72494  3.29354  2.67741  2.69355  4.24690  2.90347  2.73739  3.18146  2.89801  2.37887  2.77519  2.98518  4.58477  3.61503
          0.01296  4.74791  5.47026  0.61958  0.77255  0.48576  0.95510
     50   2.82073  3.20741  4.29248  3.70526  3.37329  3.92726  4.22875  2.43390  3.57975  1.61827  3.37906  3.91086  4.29323  1.99542  3.75688  3.21482  3.05266  2.26599  4.90051  2.92423    182 l - - -
          2.68618  4.42225  2.77519  2.73123  3.46354  2.40513  3.72494  3.29354  2.67741  2.69355  4.24690  2.90347  2.73739  3.18146  2.89801  2.37887  2.77519  2.98518  4.58477  3.61503
          0.01296  4.74791  5.47026  0.61958  0.77255  0.48576  0.95510
     51   2.96642  5.29723  1.48749  2.63867  4.83794  3.56499  4.06097  4.31177  2.93011  3.84751  4.63765  3.17068  1.75788  3.20388  3.44019  2.55189  2.33769  3.86278  6.02108  4.61783    183 d - - -
          2.68618  4.42225  2.77519  2.73123  3.46354  2.40513  3.72494  3.29354  2.67741  2.69355  4.24690  2.90347  2.73739  3.18146  2.89801  2.37887  2.77519  2.98518  4.58477  3.61503
          0.01296  4.74791  5.47026  0.61958  0.77255  0.48576  0.95510
     52   3.38658  5.62951  3.80577  3.08457  5.13865  4.02624  3.93377  4.47773  1.33001  3.85768  4.69255  3.50858  4.37025  2.44961  1.22597  2.72442  3.54359  4.12062  5.86393  4.68331    184 r - - -
          2.68618  4.42225  2.77519  2.73123  3.46354  2.40513  3.72494  3.29354  2.67741  2.69355  4.24690  2.90347  2.73739  3.18146  2.89801  2.37887  2.77519  2.98518  4.58477  3.61503
          0.01296  4.74791  5.47026  0.61958  0.77255  0.48576  0.95510
     53   1.07218  4.61146  4.13268  3.81278  4.95887  3.38542  4.83241  4.40575  3.84269  4.07192  4.86219  3.86445  2.88543  4.10261  4.14246  1.13994  3.17278  3.75201  6.28046  5.09676    185 a - - -
          2.68618  4.42225  2.77519  2.73123  3.46354  2.40513  3.72494  3.29354  2.67741  2.69355  4.24690  2.90347  2.73739  3.18146  2.89801  2.37887  2.77519  2.98518  4.58477  3.61503
          0.01296  4.74791  5.47026  0.61958  0.77255  0.48576  0.95510
     54   2.45715  5.01250  3.21631  2.72074  4.49197  3.55976  3.94605  3.92855  2.44482  3.50393  4.29680  2.73773  4.03789  3.08764  3.18633  1.53174  1.82026  3.53247  5.70945  4.36742    186 s - - -
          2.68618  4.42225  2.77519  2.73123  3.46354  2.40513  3.72494  3.29354  2.67741  2.69355  4.24690  2.90347  2.73739  3.18146  2.89801  2.37887  2.77519  2.98518  4.58477  3.61503
          0.01296  4.74791  5.47026  0.61958  0.77255  0.48576  0.95510
     55   1.39376  4.47436  4.45797  3.92123  3.75046  4.00488  4.57809  2.52607  3.81823  2.27953  3.69299  4.11233  4.46841  4.06832  4.03482  3.34792  2.58257  1.45371  5.33373  4.13595    187 a - - -
          2.68618  4.42225  2.77519  2.73123  3.46354  2.40513  3.72494  3.29354  2.67741  2.69355  4.24690  2.90347  2.73739  3.18146  2.89801  2.37887  2.77519  2.98518  4.58477  3.61503
          0.01296  4.74791  5.47026  0.61958  0.77255  0.48576  0.95510
     56   2.85644  4.99045  3.29923  2.72998  4.15332  3.68370  3.15166  3.63273  2.60108  2.74351  4.06965  3.22971  4.06978  3.02496  1.74275  1.81091  3.08276  3.32648  5.43784  3.26886    188 r - - -
          2.68618  4.42225  2.77519  2.73123  3.46354  2.40513  3.72494  3.29354  2.67741  2.69355  4.24690  2.90347  2.73739  3.18146  2.89801  2.37887  2.77519  2.98518  4.58477  3.61503
          0.01296  4.74791  5.47026  0.61958  0.77255  0.48576  0.95510
     57   2.42055  4.97356  3.88363  3.29164  4.50017  3.79310  4.18426  3.71297  2.69494  3.42915  4.34527  3.64087  4.29946  3.37551  0.85849  3.15782  3.33645  2.65700  5.72963  4.51494    189 r - - -
          2.68618  4.42225  2.77519  2.73123  3.46354  2.40513  3.72494  3.29354  2.67741  2.69355  4.24690  2.90347  2.73739  3.18146  2.89801  2.37887  2.77519  2.98518  4.58477  3.61503
          0.01296  4.74791  5.47026  0.61958  0.77255  0.48576  0.95510
     58   2.86472  2.19906  4.67885  4.07727  2.49387  3.18685  4.34810  2.61986  3.89503  1.36537  2.86858  4.13523  4.37886  4.04747  3.95496  3.32788  3.09851  2.46528  4.86963  3.68904    190 l - - -
          2.68618  4.42225  2.77519  2.73123  3.46354  2.40513  3.72494  3.29354  2.67741  2.69355  4.24690  2.90347  2.73739  3.18146  2.89801  2.37887  2.77519  2.98518  4.58477  3.61503
          0.01296  4.74791  5.47026  0.61958  0.77255  0.48576  0.95510
     59   2.26413  4.45168  4.47588  3.92545  3.59327  4.01606  4.51075  2.61416  3.80356  1.15366  3.53783  4.10653  4.44774  4.03423  3.99052  3.34820  2.11894  2.17529  5.20015  4.02012    191 l - - -
          2.68618  4.42225  2.77519  2.73123  3.46354  2.40513  3.72494  3.29354  2.67741  2.69355  4.24690  2.90347  2.73739  3.18146  2.89801  2.37887  2.77519  2.98518  4.58477  3.61503
          0.01296  4.74791  5.47026  0.61958  0.77255  0.48576  0.95510
     60   2.48569  4.38840  3.90050  3.32566  2.92932  3.82426  3.26758  2.85974  2.71002  1.60009  3.49741  3.66019  4.19906  3.52454  2.90885  3.08707  3.02140  2.38290  4.98222  2.80445    192 l - - -
          2.68618  4.42225  2.77519  2.73123  3.46354  2.40513  3.72494  3.29354  2.67741  2.69355  4.24690  2.90347  2.73739  3.18146  2.89801  2.37887  2.77519  2.98518  4.58477  3.61503
          0.01296  4.74791  5.47026  0.61958  0.77255  0.48576  0.95510
     61   2.68869  4.62859  4.04607  3.74869  4.84550  3.41582  4.77874  4.26612  3.77432  3.95130  4.76781  3.84294  2.77774  4.05899  4.06792  2.22974  0.67748  3.68483  6.18623  4.99292    193 T - - -
          2.68618  4.42225  2.77519  2.73123  3.46354  2.40513  3.72494  3.29354  2.67741  2.69355  4.24690  2.90347  2.73739  3.18146  2.89801  2.37887  2.77519  2.98518  4.58477  3.61503
          0.01296  4.74791  5.47026  0.61958  0.77255  0.48576  0.95510
     62   4.30685  5.55050  5.59482  5.30794  3.73320  5.09397  5.72511  3.03188  5.09547  0.25857  3.60149  5.52409  5.42768  5.22743  5.09987  4.90288  4.58119  3.27816  5.83523  4.74048    194 L - - -
          2.68618  4.42225  2.77519  2.73123  3.46354  2.40513  3.72494  3.29354  2.67741  2.69355  4.24690  2.90347  2.73739  3.18146  2.89801  2.37887  2.77519  2.98518  4.58477  3.61503
          0.01296  4.74791  5.47026  0.61958  0.77255  0.48576  0.95510
     63   2.78662  3.60672  3.24631  2.43380  4.10611  3.63786  2.13556  3.50792  2.67545  3.13948  3.97138  2.83706  4.02761  2.65960  3.12330  2.84932  2.42335  2.25643  5.41286  4.10014    195 h - - -
          2.68618  4.42225  2.77519  2.73123  3.46354  2.40513  3.72494  3.29354  2.67741  2.69355  4.24690  2.90347  2.73739  3.18146  2.89801  2.37887  2.77519  2.98518  4.58477  3.61503
          0.01296  4.74791  5.47026  0.61958  0.77255  0.48576  0.95510
     64   2.29210  5.25317  3.05257  2.04988  4.58205  3.56689  2.30801  4.05389  2.30115  3.54968  4.29904  3.04168  3.96012  2.38971  2.65365  2.52403  3.01971  3.09695  5.69393  4.29713    196 e - - -
          2.68618  4.42225  2.77519  2.73123  3.46354  2.40513  3.72494  3.29354  2.67741  2.69355  4.24690  2.90347  2.73739  3.18146  2.89801  2.37887  2.77519  2.98518  4.58477  3.61503
          0.01296  4.74791  5.47026  0.61958  0.77255  0.48576  0.95510
     65   2.51313  4.33889  4.16893  2.98497  3.42400  3.91528  4.20856  1.85482  3.47857  1.50381  2.81868  3.84570  4.28202  3.05405  3.69705  3.19559  3.06222  2.55264  4.94845  3.75519    197 l - - -
          2.68618  4.42225  2.77519  2.73123  3.46354  2.40513  3.72494  3.29354  2.67741  2.69355  4.24690  2.90347  2.73739  3.18146  2.89801  2.37887  2.77519  2.98518  4.58477  3.61503
          0.01296  4.74791  5.47026  0.61958  0.77255  0.48576  0.95510
     66   3.10383  5.32306  2.87493  2.04118  5.10990  0.84357  4.33863  4.60074  3.31156  4.15819  4.99038  3.30192  4.24524  3.52405  3.80988  2.44482  3.48747  4.09449  6.32853  4.93364    198 g - - -
          2.68618  4.42225  2.77519  2.73123  3.46354  2.40513  3.72494  3.29354  2.67741  2.69355  4.24690  2.90347  2.73739  3.18146  2.89801  2.37887  2.77519  2.98518  4.58477  3.61503
          0.01296  4.74791  5.47026  0.61958  0.77255  0.48576  0.95510
     67   4.79165  5.73950  5.57539  5.50755  1.87260  5.25536  3.93716  4.35337  5.29406  3.49727  4.88417  4.81225  5.52445  4.98167  5.11778  4.68284  4.99471  4.32035  4.01379  0.39437    199 Y - - -
          2.68618  4.42225  2.77519  2.73123  3.46354  2.40513  3.72494  3.29354  2.67741  2.69355  4.24690  2.90347  2.73739  3.18146  2.89801  2.37887  2.77519  2.98518  4.58477  3.61503
          0.01296  4.74791  5.47026  0.61958  0.77255  0.48576  0.95510
     68   1.84508  4.62850  4.98024  4.41511  3.57869  4.48354  4.89118  2.12843  4.27976  1.03010  3.44279  4.57101  4.80190  4.44693  4.40057  3.81780  3.50471  2.03134  5.38313  4.24151    200 l - - -
          2.68618  4.42225  2.77519  2.73123  3.46354  2.40513  3.72494  3.29354  2.67741  2.69355  4.24690  2.90347  2.73739  3.18146  2.89801  2.37887  2.77519  2.98518  4.58477  3.61503
          0.01296  4.74791  5.47026  0.61958  0.77255  0.48576  0.95510
     69   1.93324  3.60427  3.51519  2.95133  3.76908  3.72027  3.22279  3.13944  2.91821  2.83429  3.02250  3.39592  4.10499  3.23756  2.59195  2.37597  2.34196  2.58152  5.18138  3.92692    201 a - - -
          2.68618  4.42225  2.77519  2.73123  3.46354  2.40513  3.72494  3.29354  2.67741  2.69355  4.24690  2.90347  2.73739  3.18146  2.89801  2.37887  2.77519  2.98518  4.58477  3.61503
          0.01296  4.74791  5.47026  0.61958  0.77255  0.48576  0.95510
     70   2.56357  5.12149  3.27586  2.70494  4.31767  3.69298  2.60923  3.80976  2.51995  3.37615  4.19146  3.21131  4.07814  2.36399  2.10148  2.91705  3.12025  3.47794  5.53478  1.95203    202 y - - -
          2.68618  4.42225  2.77519  2.73123  3.46354  2.40513  3.72494  3.29354  2.67741  2.69355  4.24690  2.90347  2.73739  3.18146  2.89801  2.37887  2.77519  2.98518  4.58477  3.61503
          0.01296  4.74791  5.47026  0.61958  0.77255  0.48576  0.95510
     71   3.20985  5.81757  1.03830  1.91847  5.12452  2.81241  4.06116  4.64627  2.51043  4.11033  4.90872  3.06695  4.18062  3.20060  3.55934  2.65366  3.47705  4.19517  6.25078  4.75788    203 d - - -
          2.68607  4.42245  2.77516  2.73144  3.46374  2.40533  3.72440  3.29374  2.67730  2.69375  4.24710  2.90367  2.73685  3.18058  2.89758  2.37907  2.77540  2.98539  4.58497  3.61523
          0.40279  1.11677  5.47026  0.68376  0.70263  0.48576  0.95510
     72   2.78790  5.23003  2.70809  2.50137  4.54761  1.96661  2.81816  4.01479  2.50889  3.52385  4.27958  2.66020  3.96221  2.86769  2.59948  2.50117  2.72028  3.60627  5.68002  3.41205    206 g - - -
          2.68618  4.42225  2.77519  2.73123  3.46354  2.40513  3.72494  3.29354  2.67741  2.69355  4.24690  2.90347  2.73739  3.18146  2.89801  2.37887  2.77519  2.98518  4.58477  3.61503
          0.01296  4.74791  5.47026  0.61958  0.77255  0.48576  0.95510
     73   2.54938  5.30620  2.37882  2.30186  4.64909  3.04545  3.75446  4.13406  1.69023  3.60992  4.34887  2.69071  3.95873  2.85297  2.45022  2.49200  3.03032  3.69596  5.73891  4.32799    207 k - - -
          2.68618  4.42225  2.77519  2.73123  3.46354  2.40513  3.72494  3.29354  2.67741  2.69355  4.24690  2.90347  2.73739  3.18146  2.89801  2.37887  2.77519  2.98518  4.58477  3.61503
          0.01296  4.74791  5.47026  0.61958  0.77255  0.48576  0.95510
     74   2.46085  4.72148  3.39732  2.83447  3.89715  3.68832  3.91232  3.27800  2.55546  2.65489  3.17759  3.30829  4.07312  3.13961  2.29798  2.52155  2.41427  3.01769  5.27095  2.30581    208 r - - -
          2.68618  4.42225  2.77519  2.73123  3.46354  2.40513  3.72494  3.29354  2.67741  2.69355  4.24690  2.90347  2.73739  3.18146  2.89801  2.37887  2.77519  2.98518  4.58477  3.61503
          0.01296  4.74791  5.47026  0.61958  0.77255  0.48576  0.95510
     75   4.57955  5.59818  5.57111  5.42587  1.18458  5.19688  3.95283  4.09385  5.20902  2.54090  4.63960  4.78914  5.45202  4.92570  5.04962  4.58933  4.77881  4.06766  4.03576  0.78310    209 y - - -
          2.68618  4.42225  2.77519  2.73123  3.46354  2.40513  3.72494  3.29354  2.67741  2.69355  4.24690  2.90347  2.73739  3.18146  2.89801  2.37887  2.77519  2.98518  4.58477  3.61503
          0.01296  4.74791  5.47026  0.61958  0.77255  0.48576  0.95510
     76   2.30816  4.95682  3.22979  2.67453  2.73583  3.63004  3.84567  3.61482  2.63722  3.22661  4.04821  3.18377  4.02679  2.44542  2.23991  1.83713  3.03406  3.29913  5.47532  4.15128    210 s - - -
          2.68618  4.42225  2.77519  2.73123  3.46354  2.40513  3.72494  3.29354  2.67741  2.69355  4.24690  2.90347  2.73739  3.18146  2.89801  2.37887  2.77519  2.98518  4.58477  3.61503
          0.01296  4.74791  5.47026  0.61958  0.77255  0.48576  0.95510
     77   3.49796  5.03842  4.68532  4.32329  3.75606  4.35547  5.01309  3.05191  4.14924  0.56409  3.67219  4.54432  2.28589  4.45846  4.31560  3.85212  3.81961  3.10578  5.61329  4.44744    211 L - - -
          2.68618  4.42225  2.77519  2.73123  3.46354  2.40513  3.72494  3.29354  2.67741  2.69355  4.24690  2.90347  2.73739  3.18146  2.89801  2.37887  2.77519  2.98518  4.58477  3.61503
          0.01296  4.74791  5.47026  0.61958  0.77255  0.48576  0.95510
     78   1.89588  4.87223  2.79343  2.99137  4.66423  1.80364  4.24096  4.09694  3.12106  3.71102  4.51405  3.40835  4.10854  3.41897  3.56487  2.87393  1.42681  3.63190  5.93184  4.62280    212 t - - -
          2.68618  4.42225  2.77519  2.73123  3.46354  2.40513  3.72494  3.29354  2.67741  2.69355  4.24690  2.90347  2.73739  3.18146  2.89801  2.37887  2.77519  2.98518  4.58477  3.61503
          0.01296  4.74791  5.47026  0.61958  0.77255  0.48576  0.95510
     79   2.44342  4.99332  3.19216  2.34181  4.58338  3.54938  4.09579  4.01345  2.93778  3.61204  4.42055  3.29452  1.19412  3.25969  3.39066  2.53851  2.64504  3.60152  5.83301  4.50171    213 p - - -
          2.68618  4.42225  2.77519  2.73123  3.46354  2.40513  3.72494  3.29354  2.67741  2.69355  4.24690  2.90347  2.73739  3.18146  2.89801  2.37887  2.77519  2.98518  4.58477  3.61503
          0.01296  4.74791  5.47026  0.61958  0.77255  0.48576  0.95510
     80   2.55150  5.29167  3.27232  2.70362  4.68496  2.68301  3.85020  4.11537  2.02162  3.61075  4.39604  3.21023  3.27161  2.96653  1.34202  2.93885  3.17801  3.72464  5.73890  4.41379    214 r - - -
          2.68618  4.42225  2.77519  2.73123  3.46354  2.40513  3.72494  3.29354  2.67741  2.69355  4.24690  2.90347  2.73739  3.18146  2.89801  2.37887  2.77519  2.98518  4.58477  3.61503
          0.01296  4.74791  5.47026  0.61958  0.77255  0.48576  0.95510
     81   3.64365  4.84036  5.71273  5.23961  4.11571  5.25582  5.95566  1.55102  5.17518  2.15245  3.85192  5.40521  5.45851  5.40059  5.32740  4.68690  3.90029  0.64983  6.24182  5.04680    215 V - - -
          2.68618  4.42225  2.77519  2.73123  3.46354  2.40513  3.72494  3.29354  2.67741  2.69355  4.24690  2.90347  2.73739  3.18146  2.89801  2.37887  2.77519  2.98518  4.58477  3.61503
          0.01296  4.74791  5.47026  0.61958  0.77255  0.48576  0.95510
     82   3.04372  4.42909  4.80277  4.20633  2.66393  4.20213  4.47371  2.67223  4.03366  0.97031  2.73796  4.29022  3.10062  4.16499  4.09799  3.51182  3.27152  2.60460  3.37573  3.72905    216 l - - -
          2.68618  4.42225  2.77519  2.73123  3.46354  2.40513  3.72494  3.29354  2.67741  2.69355  4.24690  2.90347  2.73739  3.18146  2.89801  2.37887  2.77519  2.98518  4.58477  3.61503
          0.01296  4.74791  5.47026  0.61958  0.77255  0.48576  0.95510
     83   2.15172  5.24285  2.70912  2.28924  4.56605  3.56645  3.75783  4.03551  2.49914  2.92986  4.29066  3.04331  3.96168  2.53268  1.92564  2.33217  3.02073  3.62195  5.68837  4.29272    217 r - - -
          2.68618  4.42225  2.77519  2.73123  3.46354  2.40513  3.72494  3.29354  2.67741  2.69355  4.24690  2.90347  2.73739  3.18146  2.89801  2.37887  2.77519  2.98518  4.58477  3.61503
          0.01296  4.74791  5.47026  0.61958  0.77255  0.48576  0.95510
     84   4.19686  5.38890  5.90054  5.40668  2.50008  5.45918  5.41483  2.73679  5.25358  0.40875  3.22260  5.54994  5.48087  5.08831  5.18814  4.90454  4.39933  3.04620  5.39069  4.10810    218 L - - -
          2.68618  4.42225  2.77519  2.73123  3.46354  2.40513  3.72494  3.29354  2.67741  2.69355  4.24690  2.90347  2.73739  3.18146  2.89801  2.37887  2.77519  2.98518  4.58477  3.61503
          0.01296  4.74791  5.47026  0.61958  0.77255  0.48576  0.95510
     85   1.82049  4.69163  4.26886  4.19773  5.27341  0.52966  5.22143  4.72811  4.39028  4.44370  5.25192  4.09098  4.28514  4.57740  4.57361  2.97245  3.33535  3.97060  6.57297  5.48349    219 G - - -
          2.68618  4.42225  2.77519  2.73123  3.46354  2.40513  3.72494  3.29354  2.67741  2.69355  4.24690  2.90347  2.73739  3.18146  2.89801  2.37887  2.77519  2.98518  4.58477  3.61503
          0.01296  4.74791  5.47026  0.61958  0.77255  0.48576  0.95510
     86   2.78675  4.60618  3.52152  2.95902  2.77282  3.12213  3.96512  3.12979  2.92613  2.82541  2.23001  2.88934  4.10920  2.50562  3.31482  2.31151  3.01859  2.88984  5.16889  2.84643    220 m - - -
          2.68618  4.42225  2.77519  2.73123  3.46354  2.40513  3.72494  3.29354  2.67741  2.69355  4.24690  2.90347  2.73739  3.18146  2.89801  2.37887  2.77519  2.98518  4.58477  3.61503
          0.01296  4.74791  5.47026  0.61958  0.77255  0.48576  0.95510
     87   2.33830  4.81211  3.31353  2.75451  4.01534  2.07125  3.19537  3.40849  2.73323  3.05953  3.90493  3.24615  4.04659  3.07610  2.77595  2.13596  3.01814  2.72460  3.49112  4.05792    221 g - - -
          2.68618  4.42225  2.77519  2.73123  3.46354  2.40513  3.72494  3.29354  2.67741  2.69355  4.24690  2.90347  2.73739  3.18146  2.89801  2.37887  2.77519  2.98518  4.58477  3.61503
          0.01296  4.74791  5.47026  0.61958  0.77255  0.48576  0.95510
     88   1.72976  3.33512  4.65551  4.04856  2.82052  3.96205  4.29073  2.29178  3.85842  2.37122  2.71930  4.08706  4.32575  4.01053  3.90655  3.26905  3.03489  2.00230  4.81714  2.42075    222 a - - -
          2.68618  4.42225  2.77519  2.73123  3.46354  2.40513  3.72494  3.29354  2.67741  2.69355  4.24690  2.90347  2.73739  3.18146  2.89801  2.37887  2.77519  2.98518  4.58477  3.61503
          0.01296  4.74791  5.47026  0.61958  0.77255  0.48576  0.95510
     89   2.81220  4.33659  4.13241  3.55807  3.45649  3.88358  4.20031  2.43493  3.45572  1.24743  3.45315  2.97215  4.26476  3.70509  3.68380  2.70631  2.69317  2.32719  4.96406  3.76498    223 l - - -
          2.68618  4.42225  2.77519  2.73123  3.46354  2.40513  3.72494  3.29354  2.67741  2.69355  4.24690  2.90347  2.73739  3.18146  2.89801  2.37887  2.77519  2.98518  4.58477  3.61503
          0.01296  4.74791  5.47026  0.61958  0.77255  0.48576  0.95510
     90   1.40934  5.04769  3.19973  2.67147  4.44196  3.58429  3.88253  3.87600  2.64363  3.44589  4.23943  3.17850  3.06577  2.65093  2.68714  2.11832  3.06368  3.49952  5.64995  4.30603    224 a - - -
          2.68618  4.42225  2.77519  2.73123  3.46354  2.40513  3.72494  3.29354  2.67741  2.69355  4.24690  2.90347  2.73739  3.18146  2.89801  2.37887  2.77519  2.98518  4.58477  3.61503
          0.01296  4.74791  5.47026  0.61958  0.77255  0.48576  0.95510
     91   1.81430  5.24978  2.58624  2.51891  4.60967  3.06017  3.80209  4.08164  2.56179  3.58692  4.34270  2.42618  3.98312  2.91126  2.68676  1.94146  3.05549  3.66051  5.73943  4.34121    225 a - - -
          2.68618  4.42225  2.77519  2.73123  3.46354  2.40513  3.72494  3.29354  2.67741  2.69355  4.24690  2.90347  2.73739  3.18146  2.89801  2.37887  2.77519  2.98518  4.58477  3.61503
          0.01296  4.74791  5.47026  0.61958  0.77255  0.48576  0.95510
     92   2.81814  4.31852  4.18882  3.60586  3.40373  3.90653  3.18082  2.46281  3.49237  1.30889  2.88791  2.76048  4.27427  3.73105  3.70107  3.18813  3.04992  2.27792  4.92338  3.72735    226 l - - -
          2.68618  4.42225  2.77519  2.73123  3.46354  2.40513  3.72494  3.29354  2.67741  2.69355  4.24690  2.90347  2.73739  3.18146  2.89801  2.37887  2.77519  2.98518  4.58477  3.61503
          0.01296  4.74791  5.47026  0.61958  0.77255  0.48576  0.95510
     93   2.79327  5.24764  2.44307  2.28797  3.35468  3.09305  3.76280  4.03883  2.51193  3.54274  4.29607  3.04124  1.99734  2.58578  2.72197  2.48091  3.02539  3.62552  5.69492  4.29703    227 p - - -
          2.68618  4.42225  2.77519  2.73123  3.46354  2.40513  3.72494  3.29354  2.67741  2.69355  4.24690  2.90347  2.73739  3.18146  2.89801  2.37887  2.77519  2.98518  4.58477  3.61503
          0.01296  4.74791  5.47026  0.61958  0.77255  0.48576  0.95510
     94   2.84844  4.23760  4.68618  4.08202  2.17002  3.02534  4.32342  2.33273  3.89510  1.43504  3.30835  4.12664  4.36620  4.04345  3.94574  3.31590  3.08018  2.03754  4.83622  3.05221    228 l - - -
          2.68618  4.42225  2.77519  2.73123  3.46354  2.40513  3.72494  3.29354  2.67741  2.69355  4.24690  2.90347  2.73739  3.18146  2.89801  2.37887  2.77519  2.98518  4.58477  3.61503
          0.01296  4.74791  5.47026  0.61958  0.77255  0.48576  0.95510
     95   2.78297  4.84481  3.27936  2.39536  4.04799  2.68295  3.86220  3.00572  2.70485  3.08735  3.92702  3.21978  2.33344  3.04759  2.56189  2.85993  2.67332  2.48264  5.37398  3.29886    229 p - - -
          2.68618  4.42225  2.77519  2.73123  3.46354  2.40513  3.72494  3.29354  2.67741  2.69355  4.24690  2.90347  2.73739  3.18146  2.89801  2.37887  2.77519  2.98518  4.58477  3.61503
          0.01296  4.74791  5.47026  0.61958  0.77255  0.48576  0.95510
     96   2.55407  5.30438  2.21087  2.48356  4.64399  2.93053  3.76309  4.12597  2.28729  3.60700  4.34991  3.03212  3.96582  1.77590  2.67351  2.45745  3.03941  3.69280  5.74018  4.33169    230 q - - -
          2.68618  4.42225  2.77519  2.73123  3.46354  2.40513  3.72494  3.29354  2.67741  2.69355  4.24690  2.90347  2.73739  3.18146  2.89801  2.37887  2.77519  2.98518  4.58477  3.61503
          0.01296  4.74791  5.47026  0.61958  0.77255  0.48576  0.95510
     97   2.96917  4.38078  4.59196  4.00733  3.51125  4.14170  4.48088  1.39260  3.85075  2.04347  3.47664  4.17291  4.49427  4.07474  2.68320  3.44699  2.68687  1.70074  5.09682  3.90989    231 i - - -
          2.68618  4.42225  2.77519  2.73123  3.46354  2.40513  3.72494  3.29354  2.67741  2.69355  4.24690  2.90347  2.73739  3.18146  2.89801  2.37887  2.77519  2.98518  4.58477  3.61503
          0.01296  4.74791  5.47026  0.61958  0.77255  0.48576  0.95510
     98   1.55148  4.59303  5.04530  4.50050  3.83188  4.56169  5.03983  1.86270  4.38464  2.17974  3.70215  4.65356  4.89328  4.60270  4.53485  3.90816  3.51109  1.16315  5.58568  4.39156    232 v - - -
          2.68618  4.42225  2.77519  2.73123  3.46354  2.40513  3.72494  3.29354  2.67741  2.69355  4.24690  2.90347  2.73739  3.18146  2.89801  2.37887  2.77519  2.98518  4.58477  3.61503
          0.01296  4.74791  5.47026  0.61958  0.77255  0.48576  0.95510
     99   3.04373  5.43917  3.33117  2.44351  4.83967  3.76354  3.83923  4.26478  1.97686  3.70782  4.48966  3.23786  4.14092  1.57476  1.76009  3.00894  2.72580  3.86466  5.78805  4.47898    233 q - - -
          2.68618  4.42225  2.77519  2.73123  3.46354  2.40513  3.72494  3.29354  2.67741  2.69355  4.24690  2.90347  2.73739  3.18146  2.89801  2.37887  2.77519  2.98518  4.58477  3.61503
          0.01296  4.74791  5.47026  0.61958  0.77255  0.48576  0.95510
    100   2.81599  5.21220  2.41753  2.53065  4.51580  2.96866  3.20881  3.97299  2.54767  2.98912  4.27207  3.07121  1.75125  2.90768  2.60170  2.79872  3.04933  3.58302  5.67347  4.29039    234 p - - -
          2.68618  4.42225  2.77519  2.73123  3.46354  2.40513  3.72494  3.29354  2.67741  2.69355  4.24690  2.90347  2.73739  3.18146  2.89801  2.37887  2.77519  2.98518  4.58477  3.61503
          0.01296  4.74791  5.47026  0.61958  0.77255  0.48576  0.95510
    101   2.47435  4.19270  4.59167  3.98712  2.85214  3.94197  4.26590  2.33516  3.80673  1.94230  3.30929  4.04892  3.31769  3.96820  3.87239  3.24594  2.64328  2.17351  2.31219  2.72401    235 l - - -
          2.68618  4.42225  2.77519  2.73123  3.46354  2.40513  3.72494  3.29354  2.67741  2.69355  4.24690  2.90347  2.73739  3.18146  2.89801  2.37887  2.77519  2.98518  4.58477  3.61503
          0.01296  4.74791  5.47026  0.61958  0.77255  0.48576  0.95510
    102   2.79074  4.90941  5.24540  4.67995  3.43259  4.75850  5.12123  2.61430  4.50572  0.93019  1.44655  4.86003  5.00011  4.60272  4.58034  4.11042  3.79141  2.72904  5.44600  4.39012    236 l - - -
          2.68618  4.42225  2.77519  2.73123  3.46354  2.40513  3.72494  3.29354  2.67741  2.69355  4.24690  2.90347  2.73739  3.18146  2.89801  2.37887  2.77519  2.98518  4.58477  3.61503
          0.01296  4.74791  5.47026  0.61958  0.77255  0.48576  0.95510
    103   2.87211  5.39363  1.71984  2.25414  4.73591  3.57678  3.80580  4.22437  2.08470  3.69437  4.44057  2.36506  4.00244  2.33265  2.67513  2.82383  3.10724  3.78388  5.82012  4.40232    237 d - - -
          2.68618  4.42225  2.77519  2.73123  3.46354  2.40513  3.72494  3.29354  2.67741  2.69355  4.24690  2.90347  2.73739  3.18146  2.89801  2.37887  2.77519  2.98518  4.58477  3.61503
          0.01296  4.74791  5.47026  0.61958  0.77255  0.48576  0.95510
    104   1.96323  5.28778  2.63301  2.29564  4.62282  3.56124  3.76072  4.10228  2.50418  3.58902  4.33384  3.03237  3.22129  1.87410  2.66581  2.52335  3.03235  3.67359  5.72696  4.32050    238 q - - -
          2.68618  4.42225  2.77519  2.73123  3.46354  2.40513  3.72494  3.29354  2.67741  2.69355  4.24690  2.90347  2.73739  3.18146  2.89801  2.37887  2.77519  2.98518  4.58477  3.61503
          0.01296  4.74791  5.47026  0.61958  0.77255  0.48576  0.95510
    105   3.24422  4.61359  4.94759  4.36528  2.75748  4.40978  3.25989  2.02224  4.19387  0.84224  3.29053  4.46988  4.70543  4.31240  4.26388  3.72665  3.46894  2.68020  5.01298  3.75244    239 l - - -
          2.68618  4.42225  2.77519  2.73123  3.46354  2.40513  3.72494  3.29354  2.67741  2.69355  4.24690  2.90347  2.73739  3.18146  2.89801  2.37887  2.77519  2.98518  4.58477  3.61503
          0.01296  4.74791  5.47026  0.61958  0.77255  0.48576  0.95510
    106   1.65285  4.72982  3.54180  3.00733  4.20840  3.56975  4.10070  3.59408  2.97207  3.25991  4.10164  3.41918  4.08781  3.31160  2.80119  1.49805  2.65489  2.66362  5.54948  4.27576    240 s - - -
          2.68618  4.42225  2.77519  2.73123  3.46354  2.40513  3.72494  3.29354  2.67741  2.69355  4.24690  2.90347  2.73739  3.18146  2.89801  2.37887  2.77519  2.98518  4.58477  3.61503
          0.01296  4.74791  5.47026  0.61958  0.77255  0.48576  0.95510
    107   2.32779  5.34536  2.39080  1.65331  4.68612  3.56499  3.77959  4.17297  2.26654  3.64784  4.39036  2.42036  3.97836  2.88094  2.46152  2.78854  3.06558  3.73431  5.77713  4.36180    241 e - - -
          2.68618  4.42225  2.77519  2.73123  3.46354  2.40513  3.72494  3.29354  2.67741  2.69355  4.24690  2.90347  2.73739  3.18146  2.89801  2.37887  2.77519  2.98518  4.58477  3.61503
          0.01296  4.74791  5.47026  0.61958  0.77255  0.48576  0.95510
    108   2.52853  5.21346  3.07146  1.98421  4.52618  3.05822  3.76380  3.98702  2.50328  3.00764  4.26394  3.05791  3.96876  1.86014  2.39488  2.77141  3.02249  3.58695  5.66392  3.47435    242 q - - -
          2.68618  4.42225  2.77519  2.73123  3.46354  2.40513  3.72494  3.29354  2.67741  2.69355  4.24690  2.90347  2.73739  3.18146  2.89801  2.37887  2.77519  2.98518  4.58477  3.61503
          0.01296  4.74791  5.47026  0.61958  0.77255  0.48576  0.95510
    109   2.92436  4.42577  4.31598  3.75213  3.54734  4.01270  4.38463  1.73520  3.63651  2.03690  3.50934  3.99342  3.28052  3.88837  3.85200  3.31592  1.47970  2.43513  5.11739  3.92422    243 t - - -
          2.68618  4.42225  2.77519  2.73123  3.46354  2.40513  3.72494  3.29354  2.67741  2.69355  4.24690  2.90347  2.73739  3.18146  2.89801  2.37887  2.77519  2.98518  4.58477  3.61503
          0.01296  4.74791  5.47026  0.61958  0.77255  0.48576  0.95510
    110   3.07751  5.51341  2.41774  2.56744  4.90981  1.14320  4.02312  4.39632  2.86563  3.90070  4.69615  2.33282  4.14474  3.16132  2.63669  3.02822  3.35000  3.96744  6.05428  4.63046    244 g - - -
          2.68618  4.42225  2.77519  2.73123  3.46354  2.40513  3.72494  3.29354  2.67741  2.69355  4.24690  2.90347  2.73739  3.18146  2.89801  2.37887  2.77519  2.98518  4.58477  3.61503
          0.01296  4.74791  5.47026  0.61958  0.77255  0.48576  0.95510
    111   2.52132  5.11950  3.10338  1.99060  3.46234  3.58318  3.05468  3.84263  2.54533  3.39677  3.43179  3.08198  3.97510  2.03170  3.02366  2.51426  2.45846  3.47500  5.59298  4.22500    245 e - - -
          2.68618  4.42225  2.77519  2.73123  3.46354  2.40513  3.72494  3.29354  2.67741  2.69355  4.24690  2.90347  2.73739  3.18146  2.89801  2.37887  2.77519  2.98518  4.58477  3.61503
          0.01296  4.74791  5.47026  0.61958  0.77255  0.48576  0.95510
    112   2.78100  4.59552  3.54516  2.98367  3.76495  3.10730  3.98430  3.13370  2.94987  2.50459  3.71147  3.41874  3.34384  3.26623  3.33513  1.86137  2.01086  2.49459  5.18208  3.20372    246 s - - -
          2.68618  4.42225  2.77519  2.73123  3.46354  2.40513  3.72494  3.29354  2.67741  2.69355  4.24690  2.90347  2.73739  3.18146  2.89801  2.37887  2.77519  2.98518  4.58477  3.61503
          0.01296  4.74791  5.47026  0.61958  0.77255  0.48576  0.95510
    113   2.36005  2.04220  5.11660  4.57451  3.81417  4.45431  4.99812  1.74996  4.43465  2.62041  3.71406  4.63842  4.82633  4.63045  4.53409  3.81360  3.44552  1.11833  5.51442  4.31831    247 v - - -
          2.68618  4.42225  2.77519  2.73123  3.46354  2.40513  3.72494  3.29354  2.67741  2.69355  4.24690  2.90347  2.73739  3.18146  2.89801  2.37887  2.77519  2.98518  4.58477  3.61503
          0.01296  4.74791  5.47026  0.61958  0.77255  0.48576  0.95510
    114   2.51575  4.66213  3.46534  2.90625  3.84864  3.15952  2.78972  3.22377  2.87880  2.28467  3.77834  3.36105  4.09003  3.20426  3.28297  1.85589  2.40908  2.54864  5.24286  3.97858    248 s - - -
          2.68597  4.42228  2.77523  2.73126  3.46357  2.40516  3.72498  3.29357  2.67744  2.69358  4.24693  2.90350  2.73743  3.18149  2.89804  2.37890  2.77523  2.98489  4.58480  3.61506
          0.06700  2.80352  5.47026  0.65834  0.72920  0.48576  0.95510
    115   3.17261  4.51471  5.06650  4.47002  3.40040  4.39581  4.73196  2.17078  4.29129  1.22600  2.77919  4.52967  4.69820  4.39686  4.32325  3.71971  3.40168  1.46375  5.15167  2.96817    251 l - - -
          2.68618  4.42225  2.77519  2.73123  3.46354  2.40513  3.72494  3.29354  2.67741  2.69355  4.24690  2.90347  2.73739  3.18146  2.89801  2.37887  2.77519  2.98518  4.58477  3.61503
          0.01296  4.74791  5.47026  0.61958  0.77255  0.48576  0.95510
    116   1.41885  3.02716  4.29787  3.87539  4.72113  2.20097  4.78330  4.14432  3.82529  3.82834  4.64266  3.89096  4.15548  4.08288  4.11110  1.22025  2.57231  3.58762  6.08547  4.90754    252 s - - -
          2.68618  4.42225  2.77519  2.73123  3.46354  2.40513  3.72494  3.29354  2.67741  2.69355  4.24690  2.90347  2.73739  3.18146  2.89801  2.37887  2.77519  2.98518  4.58477  3.61503
          0.01296  4.74791  5.47026  0.61958  0.77255  0.48576  0.95510
    117   2.78920  3.48701  3.90713  2.86097  3.50793  3.82419  4.10321  2.85298  2.85136  2.59031  1.97820  3.66583  4.20102  3.53245  3.54461  2.73337  2.57098  1.80992  4.98715  3.77535    253 v - - -
          2.68618  4.42225  2.77519  2.73123  3.46354  2.40513  3.72494  3.29354  2.67741  2.69355  4.24690  2.90347  2.73739  3.18146  2.89801  2.37887  2.77519  2.98518  4.58477  3.61503
          0.01296  4.74791  5.47026  0.61958  0.77255  0.48576  0.95510
    118   3.09570  4.99661  3.77153  3.11714  4.22492  3.91650  3.98864  3.56628  2.15440  1.37454  4.08049  3.52812  4.28189  3.18834  1.76897  3.20679  2.75570  3.31961  5.46800  4.25584    254 l - - -
          2.68618  4.42225  2.77519  2.73123  3.46354  2.40513  3.72494  3.29354  2.67741  2.69355  4.24690  2.90347  2.73739  3.18146  2.89801  2.37887  2.77519  2.98518  4.58477  3.61503
          0.01296  4.74791  5.47026  0.61958  0.77255  0.48576  0.95510
    119   3.29337  5.89411  0.84609  2.16022  5.14687  3.63132  4.12137  4.69550  3.10295  4.17376  4.99799  2.43565  4.22443  3.27576  3.69363  3.18116  3.56881  4.25891  6.31512  3.20668    255 d - - -
          2.68618  4.42225  2.77519  2.73123  3.46354  2.40513  3.72494  3.29354  2.67741  2.69355  4.24690  2.90347  2.73739  3.18146  2.89801  2.37887  2.77519  2.98518  4.58477  3.61503
          0.01296  4.74791  5.47026  0.61958  0.77255  0.48576  0.95510
    120   2.81903  5.29597  1.89611  2.26057  4.62380  2.16266  3.77657  4.10029  2.52536  3.59310  4.34378  3.04047  3.97615  2.35180  2.70450  2.78429  3.05208  3.67806  3.91575  4.33170    256 d - - -
          2.68618  4.42225  2.77519  2.73123  3.46354  2.40513  3.72494  3.29354  2.67741  2.69355  4.24690  2.90347  2.73739  3.18146  2.89801  2.37887  2.77519  2.98518  4.58477  3.61503
          0.01296  4.74791  5.47026  0.61958  0.77255  0.48576  0.95510
    121   2.78489  3.57156  2.25367  2.74432  4.01661  3.65609  3.87561  3.40447  2.72903  2.50627  3.21133  3.23901  4.04462  2.45673  3.16765  2.87153  1.90549  3.12435  5.35525  4.05764    257 t - - -
          2.68618  4.42225  2.77519  2.73123  3.46354  2.40513  3.72494  3.29354  2.67741  2.69355  4.24690  2.90347  2.73739  3.18146  2.89801  2.37887  2.77519  2.98518  4.58477  3.61503
          0.01296  4.74791  5.47026  0.61958  0.77255  0.48576  0.95510
    122   2.86477  5.38048  2.09537  1.65806  4.72000  3.57389  3.80339  4.20724  2.29692  3.68144  4.42836  3.03866  3.99859  2.90762  2.37477  2.15685  3.10020  3.76929  5.81076  4.39350    258 e - - -
          2.68618  4.42225  2.77519  2.73123  3.46354  2.40513  3.72494  3.29354  2.67741  2.69355  4.24690  2.90347  2.73739  3.18146  2.89801  2.37887  2.77519  2.98518  4.58477  3.61503
          0.01296  4.74791  5.47026  0.61958  0.77255  0.48576  0.95510
    123   2.24995  4.58176  5.19410  4.64455  3.80422  4.62515  5.08932  1.19769  4.51275  2.51627  2.56376  4.74883  4.93503  4.70400  4.61682  3.97522  3.52673  1.34312  5.56874  4.38159    259 i - - -
          2.68618  4.42225  2.77519  2.73123  3.46354  2.40513  3.72494  3.29354  2.67741  2.69355  4.24690  2.90347  2.73739  3.18146  2.89801  2.37887  2.77519  2.98518  4.58477  3.61503
          0.01296  4.74791  5.47026  0.61958  0.77255  0.48576  0.95510
    124   3.23264  4.57900  4.91593  2.99728  3.77036  4.51797  4.92545  1.79526  4.24459  1.95910  3.65210  4.55306  4.83569  4.47423  4.40952  3.84851  3.47472  0.93491  5.50105  4.30910    260 v - - -
          2.68618  4.42225  2.77519  2.73123  3.46354  2.40513  3.72494  3.29354  2.67741  2.69355  4.24690  2.90347  2.73739  3.18146  2.89801  2.37887  2.77519  2.98518  4.58477  3.61503
          0.01296  4.74791  5.47026  0.61958  0.77255  0.48576  0.95510
    125   3.69645  5.04507  4.99299  4.56154  2.74120  4.65864  4.21276  3.15646  4.34494  2.22310  3.93717  4.51701  4.99161  4.47971  4.43638  4.01352  3.93671  2.51073  4.43425  0.67754    261 Y - - -
          2.68618  4.42225  2.77519  2.73123  3.46354  2.40513  3.72494  3.29354  2.67741  2.69355  4.24690  2.90347  2.73739  3.18146  2.89801  2.37887  2.77519  2.98518  4.58477  3.61503
          0.01296  4.74791  5.47026  0.61958  0.77255  0.48576  0.95510
    126   2.92220  4.38520  4.53758  3.97944  3.54090  4.02650  4.47794  2.55131  3.83804  1.32646  3.51197  4.12520  4.43917  4.05747  3.99020  2.71574  2.65836  1.48793  5.11901  3.93299    262 l - - -
          2.68618  4.42225  2.77519  2.73123  3.46354  2.40513  3.72494  3.29354  2.67741  2.69355  4.24690  2.90347  2.73739  3.18146  2.89801  2.37887  2.77519  2.98518  4.58477  3.61503
          0.01296  4.74791  5.47026  0.61958  0.77255  0.48576  0.95510
    127   1.64342  5.24166  2.69400  2.15886  4.55897  3.56694  3.04070  4.02709  2.28727  3.53497  4.29088  3.04479  3.96627  2.87319  3.00533  2.46114  3.02775  3.61761  5.69048  3.41101    263 a - - -
          2.68618  4.42225  2.77519  2.73123  3.46354  2.40513  3.72494  3.29354  2.67741  2.69355  4.24690  2.90347  2.73739  3.18146  2.89801  2.37887  2.77519  2.98518  4.58477  3.61503
          0.01296  4.74791  5.47026  0.61958  0.77255  0.48576  0.95510
    128   2.84751  5.08483  3.23105  2.65854  4.35282  3.65464  3.82278  3.76935  2.29640  2.78245  4.15224  2.82523  4.04017  2.63294  1.63917  2.86695  2.67687  2.55934  5.55594  4.22838    264 r - - -
          2.68618  4.42225  2.77519  2.73123  3.46354  2.40513  3.72494  3.29354  2.67741  2.69355  4.24690  2.90347  2.73739  3.18146  2.89801  2.37887  2.77519  2.98518  4.58477  3.61503
          0.01296  4.74791  5.47026  0.61958  0.77255  0.48576  0.95510
    129   1.75703  2.96365  4.08758  2.95851  3.43289  3.85669  4.15727  1.97450  3.41255  2.52092  3.43576  3.77774  4.23368  3.65966  3.64600  2.47015  3.02239  2.57606  3.46996  3.72877    265 a - - -
          2.68621  4.42228  2.77522  2.73126  3.46357  2.40516  3.72497  3.29357  2.67744  2.69358  4.24693  2.90350  2.73719  3.18149  2.89804  2.37890  2.77496  2.98521  4.58480  3.61506
          0.11647  2.24684  5.47026  0.25108  1.50489  0.48576  0.95510
    130   1.85139  5.14747  3.13663  2.12616  4.43742  3.60713  3.78928  3.87479  2.13895  2.94732  4.20684  3.10546  3.99740  2.91150  2.16856  2.80923  3.04049  3.01399  5.61080  4.25139    267 a - - -
          2.68618  4.42225  2.77519  2.73123  3.46354  2.40513  3.72494  3.29354  2.67741  2.69355  4.24690  2.90347  2.73739  3.18146  2.89801  2.37887  2.77519  2.98518  4.58477  3.61503
          0.01296  4.74791  5.47026  0.61958  0.77255  0.48576  0.95510
    131   2.87689  5.32903  2.58964  2.52044  4.69698  3.02513  3.85350  4.17543  2.63581  3.67543  4.43623  3.06875  2.39843  1.94495  3.13475  1.74908  3.12590  3.74770  5.82529  4.41612    268 s - - -
          2.68618  4.42225  2.77519  2.73123  3.46354  2.40513  3.72494  3.29354  2.67741  2.69355  4.24690  2.90347  2.73739  3.18146  2.89801  2.37887  2.77519  2.98518  4.58477  3.61503
          0.01296  4.74791  5.47026  0.61958  0.77255  0.48576  0.95510
    132   2.78247  5.26285  2.70990  2.48645  4.59658  3.55987  2.80575  4.07345  2.23066  3.56253  3.43974  3.03213  2.86735  2.57562  2.06813  2.49114  2.71964  3.64746  5.70166  4.29937    269 r - - -
          2.68618  4.42225  2.77519  2.73123  3.46354  2.40513  3.72494  3.29354  2.67741  2.69355  4.24690  2.90347  2.73739  3.18146  2.89801  2.37887  2.77519  2.98518  4.58477  3.61503
          0.01296  4.74791  5.47026  0.61958  0.77255  0.48576  0.95510
    133   2.85905  5.34032  3.09796  2.15121  4.69903  3.05848  3.12777  4.16900  2.17678  3.63492  4.38410  2.74281  4.00521  2.27293  1.72481  2.82120  3.08399  3.73975  5.74943  4.36594    270 r - - -
          2.68618  4.42225  2.77519  2.73123  3.46354  2.40513  3.72494  3.29354  2.67741  2.69355  4.24690  2.90347  2.73739  3.18146  2.89801  2.37887  2.77519  2.98518  4.58477  3.61503
          0.01296  4.74791  5.47026  0.61958  0.77255  0.48576  0.95510
    134   1.96275  4.70374  3.41291  2.85554  3.88837  3.68463  3.20716  3.26768  2.83249  2.64596  3.80811  2.87386  2.79568  3.16258  3.24703  2.51781  3.01953  2.02426  5.26882  3.99584    271 a - - -
          2.68618  4.42225  2.77519  2.73123  3.46354  2.40513  3.72494  3.29354  2.67741  2.69355  4.24690  2.90347  2.73739  3.18146  2.89801  2.37887  2.77519  2.98518  4.58477  3.61503
          0.01296  4.74791  5.47026  0.61958  0.77255  0.48576  0.95510
    135   2.81355  4.28274  4.32161  3.73746  3.39887  3.92021  4.24989  2.37723  3.61155  2.46852  1.77454  3.92824  3.14340  3.82877  3.78211  2.73174  2.70905  1.73086  4.91855  3.72822    272 v - - -
          2.68618  4.42225  2.77519  2.73123  3.46354  2.40513  3.72494  3.29354  2.67741  2.69355  4.24690  2.90347  2.73739  3.18146  2.89801  2.37887  2.77519  2.98518  4.58477  3.61503
          0.01296  4.74791  5.47026  0.61958  0.77255  0.48576  0.95510
    136   2.79191  4.68933  3.48995  2.93068  3.91257  3.68957  3.98027  2.70767  2.87581  2.96218  3.83372  3.37960  4.10277  3.22160  2.45193  1.48997  2.42099  2.63019  5.29854  4.03381    273 s - - -
          2.68618  4.42225  2.77519  2.73123  3.46354  2.40513  3.72494  3.29354  2.67741  2.69355  4.24690  2.90347  2.73739  3.18146  2.89801  2.37887  2.77519  2.98518  4.58477  3.61503
          0.01296  4.74791  5.47026  0.61958  0.77255  0.48576  0.95510
    137   2.48127  4.26525  4.29104  3.70403  3.35286  3.90408  3.13076  1.60345  3.57409  1.91697  3.37941  3.89730  4.27341  3.79207  3.74306  2.75461  3.03006  2.51323  4.86645  2.60781    274 i - - -
          2.68618  4.42225  2.77519  2.73123  3.46354  2.40513  3.72494  3.29354  2.67741  2.69355  4.24690  2.90347  2.73739  3.18146  2.89801  2.37887  2.77519  2.98518  4.58477  3.61503
          0.01296  4.74791  5.47026  0.61958  0.77255  0.48576  0.95510
    138   2.53393  4.93185  3.21815  2.66034  4.15849  2.08627  2.71147  3.56731  2.64696  3.18621  4.00934  2.53848  4.01583  2.99689  2.79119  2.83319  2.68147  2.78940  3.67076  4.12345    275 g - - -
          2.68618  4.42225  2.77519  2.73123  3.46354  2.40513  3.72494  3.29354  2.67741  2.69355  4.24690  2.90347  2.73739  3.18146  2.89801  2.37887  2.77519  2.98518  4.58477  3.61503
          0.01296  4.74791  5.47026  0.61958  0.77255  0.48576  0.95510
    139   2.49494  4.30838  4.82725  4.22342  2.81953  4.12440  4.46141  1.85019  4.03411  1.46064  2.49790  4.25951  4.46916  4.17011  4.07158  3.43806  2.69701  2.14231  4.95063  3.78553    276 l - - -
          2.68618  4.42225  2.77519  2.73123  3.46354  2.40513  3.72494  3.29354  2.67741  2.69355  4.24690  2.90347  2.73739  3.18146  2.89801  2.37887  2.77519  2.98518  4.58477  3.61503
          0.01296  4.74791  5.47026  0.61958  0.77255  0.48576  0.95510
    140   2.78368  5.21566  2.76532  2.12830  4.52886  3.56657  2.79475  3.99317  2.50922  3.50723  2.40944  3.04725  3.26938  2.53814  2.99621  2.43747  2.47565  3.58914  5.66777  4.27643    277 e - - -
          2.68618  4.42225  2.77519  2.73123  3.46354  2.40513  3.72494  3.29354  2.67741  2.69355  4.24690  2.90347  2.73739  3.18146  2.89801  2.37887  2.77519  2.98518  4.58477  3.61503
          0.01296  4.74791  5.47026  0.61958  0.77255  0.48576  0.95510
    141   2.29695  4.35412  4.21291  3.63756  3.49385  3.93654  4.26858  2.35535  3.53784  2.21245  3.48137  3.88862  2.22512  3.78074  3.76047  3.22477  2.36123  1.71410  5.01587  3.81704    278 v - - -
          2.68618  4.42225  2.77519  2.73123  3.46354  2.40513  3.72494  3.29354  2.67741  2.69355  4.24690  2.90347  2.73739  3.18146  2.89801  2.37887  2.77519  2.98518  4.58477  3.61503
          0.01296  4.74791  5.47026  0.61958  0.77255  0.48576  0.95510
    142   4.06006  5.66780  4.88934  4.91623  5.89561  0.11894  5.88966  5.78906  5.19875  5.28266  6.31996  5.05745  5.06686  5.45663  5.26307  4.26652  4.59661  5.15560  6.68534  6.05152    279 G - - -
          2.68618  4.42225  2.77519  2.73123  3.46354  2.40513  3.72494  3.29354  2.67741  2.69355  4.24690  2.90347  2.73739  3.18146  2.89801  2.37887  2.77519  2.98518  4.58477  3.61503
          0.01296  4.74791  5.47026  0.61958  0.77255  0.48576  0.95510
    143   2.11765  4.87840  3.26612  2.71383  4.12200  3.62860  3.14873  3.52392  2.70057  3.15684  3.98860  3.21351  4.03200  2.68581  3.14706  1.82964  2.37511  2.51302  5.43022  4.11948    280 s - - -
          2.68618  4.42225  2.77519  2.73123  3.46354  2.40513  3.72494  3.29354  2.67741  2.69355  4.24690  2.90347  2.73739  3.18146  2.89801  2.37887  2.77519  2.98518  4.58477  3.61503
          0.01296  4.74791  5.47026  0.61958  0.77255  0.48576  0.95510
    144   3.16599  5.51095  2.59352  2.76610  4.81659  3.78613  2.62643  4.32311  2.49684  3.78806  4.60188  3.27642  4.22015  3.07788  0.98003  3.12867  3.38355  3.94263  5.84915  4.51577    281 r - - -
          2.68618  4.42225  2.77519  2.73123  3.46354  2.40513  3.72494  3.29354  2.67741  2.69355  4.24690  2.90347  2.73739  3.18146  2.89801  2.37887  2.77519  2.98518  4.58477  3.61503
          0.01296  4.74791  5.47026  0.61958  0.77255  0.48576  0.95510
    145   2.57304  4.47005  4.39732  3.80691  3.48812  4.09252  4.39136  1.92150  3.58623  1.21639  3.43035  4.04576  4.44645  3.89144  2.45004  3.39066  3.22459  2.52556  5.09755  3.92145    282 l - - -
          2.68618  4.42225  2.77519  2.73123  3.46354  2.40513  3.72494  3.29354  2.67741  2.69355  4.24690  2.90347  2.73739  3.18146  2.89801  2.37887  2.77519  2.98518  4.58477  3.61503
          0.01296  4.74791  5.47026  0.61958  0.77255  0.48576  0.95510
    146   3.47747  5.41512  3.68098  3.51165  5.18211  3.94078  4.69416  4.70982  2.55939  4.26839  5.19845  3.90927  0.45964  3.92947  3.59514  3.56794  3.86576  4.28494  6.26464  5.11234    283 P - - -
          2.68618  4.42225  2.77519  2.73123  3.46354  2.40513  3.72494  3.29354  2.67741  2.69355  4.24690  2.90347  2.73739  3.18146  2.89801  2.37887  2.77519  2.98518  4.58477  3.61503
          0.01296  4.74791  5.47026  0.61958  0.77255  0.48576  0.95510
    147   1.38577  4.66251  4.79671  4.25441  3.59292  4.35854  4.82596  2.18864  4.11865  1.20369  3.46332  4.44456  4.72924  4.32662  4.28204  3.70268  3.48846  2.42831  5.39360  4.24399    284 l - - -
          2.68618  4.42225  2.77519  2.73123  3.46354  2.40513  3.72494  3.29354  2.67741  2.69355  4.24690  2.90347  2.73739  3.18146  2.89801  2.37887  2.77519  2.98518  4.58477  3.61503
          0.01296  4.74791  5.47026  0.61958  0.77255  0.48576  0.95510
    148   2.13773  4.58881  3.54694  2.98512  2.40737  2.98277  2.27866  3.11163  2.95108  2.81046  3.69191  3.42113  3.35674  3.26625  3.33406  2.96850  2.64054  2.87381  5.15672  3.18786    285 a - - -
          2.68618  4.42225  2.77519  2.73123  3.46354  2.40513  3.72494  3.29354  2.67741  2.69355  4.24690  2.90347  2.73739  3.18146  2.89801  2.37887  2.77519  2.98518  4.58477  3.61503
          0.01296  4.74791  5.47026  0.61958  0.77255  0.48576  0.95510
    149   2.78934  2.06501  3.97496  3.40028  3.47652  3.83461  2.48863  2.44141  3.31538  2.56797  3.47835  3.70863  4.21389  3.58154  3.58265  2.70452  2.21748  2.62576  4.96308  3.14600    286 c - - -
          2.68618  4.42225  2.77519  2.73123  3.46354  2.40513  3.72494  3.29354  2.67741  2.69355  4.24690  2.90347  2.73739  3.18146  2.89801  2.37887  2.77519  2.98518  4.58477  3.61503
          0.01296  4.74791  5.47026  0.61958  0.77255  0.48576  0.95510
    150   2.73770  4.60972  3.87971  3.40198  4.21222  3.55544  4.37931  3.54153  3.34288  3.26769  3.03740  3.67685  4.16907  3.66604  3.67903  1.61905  1.14279  3.20702  5.62279  4.39100    287 t - - -
          2.68618  4.42225  2.77519  2.73123  3.46354  2.40513  3.72494  3.29354  2.67741  2.69355  4.24690  2.90347  2.73739  3.18146  2.89801  2.37887  2.77519  2.98518  4.58477  3.61503
          0.01296  4.74791  5.47026  0.61958  0.77255  0.48576  0.95510
    151   1.31158  4.59718  4.18958  3.82815  4.95430  2.45583  4.82491  4.40606  3.83196  4.06524  4.84821  3.86696  4.15406  4.09037  4.13623  1.07973  2.48683  3.74481  6.27213  5.09116    288 s - - -
          2.68618  4.42225  2.77519  2.73123  3.46354  2.40513  3.72494  3.29354  2.67741  2.69355  4.24690  2.90347  2.73739  3.18146  2.89801  2.37887  2.77519  2.98518  4.58477  3.61503
          0.01296  4.74791  5.47026  0.61958  0.77255  0.48576  0.95510
    152   2.53936  4.26558  4.39224  3.80245  3.36720  3.94187  4.26146  2.36538  3.66594  1.96808  1.77153  3.96767  4.31011  3.86932  3.81261  2.39557  2.65273  2.24296  4.89431  3.70766    289 m - - -
          2.68618  4.42225  2.77519  2.73123  3.46354  2.40513  3.72494  3.29354  2.67741  2.69355  4.24690  2.90347  2.73739  3.18146  2.89801  2.37887  2.77519  2.98518  4.58477  3.61503
          0.01296  4.74791  5.47026  0.61958  0.77255  0.48576  0.95510
    153   4.06006  5.66780  4.88934  4.91623  5.89561  0.11894  5.88966  5.78906  5.19875  5.28266  6.31996  5.05745  5.06686  5.45663  5.26307  4.26652  4.59661  5.15560  6.68534  6.05152    290 G - - -
          2.68618  4.42225  2.77519  2.73123  3.46354  2.40513  3.72494  3.29354  2.67741  2.69355  4.24690  2.90347  2.73739  3.18146  2.89801  2.37887  2.77519  2.98518  4.58477  3.61503
          0.01296  4.74791  5.47026  0.61958  0.77255  0.48576  0.95510
    154   3.51983  5.62395  4.07370  3.26392  5.11365  4.13897  3.97554  4.42116  1.93180  2.81822  4.69230  3.63806  4.46457  2.52929  0.81365  3.50565  3.65329  4.11002  5.84021  4.70928    291 r - - -
          2.68618  4.42225  2.77519  2.73123  3.46354  2.40513  3.72494  3.29354  2.67741  2.69355  4.24690  2.90347  2.73739  3.18146  2.89801  2.37887  2.77519  2.98518  4.58477  3.61503
          0.01296  4.74791  5.47026  0.61958  0.77255  0.48576  0.95510
    155   1.71286  4.51669  4.80711  4.24579  3.66524  4.33716  4.76298  2.30559  4.11710  2.16892  2.89257  4.40866  4.69246  4.32965  4.26945  3.66569  3.37742  1.12453  5.34908  4.16600    292 v - - -
          2.68618  4.42225  2.77519  2.73123  3.46354  2.40513  3.72494  3.29354  2.67741  2.69355  4.24690  2.90347  2.73739  3.18146  2.89801  2.37887  2.77519  2.98518  4.58477  3.61503
          0.01296  4.74791  5.47026  0.61958  0.77255  0.48576  0.95510
    156   2.87732  3.35081  4.52691  3.93074  3.32208  4.01223  4.31932  2.66570  3.76705  1.21599  2.18494  4.06380  4.36767  3.09902  3.88131  3.31169  3.10823  2.51946  4.89598  3.11297    293 l - - -
          2.68618  4.42225  2.77519  2.73123  3.46354  2.40513  3.72494  3.29354  2.67741  2.69355  4.24690  2.90347  2.73739  3.18146  2.89801  2.37887  2.77519  2.98518  4.58477  3.61503
          0.01296  4.74791  5.47026  0.61958  0.77255  0.48576  0.95510
    157   2.89177  4.94028  5.43320  4.85112  3.43606  4.91798  5.24423  2.22452  4.69982  0.63576  2.50079  5.02294  5.09889  4.73072  4.73806  4.26756  3.86060  2.65085  5.49123  4.45859    294 L - - -
          2.68618  4.42225  2.77519  2.73123  3.46354  2.40513  3.72494  3.29354  2.67741  2.69355  4.24690  2.90347  2.73739  3.18146  2.89801  2.37887  2.77519  2.98518  4.58477  3.61503
          0.01296  4.74791  5.47026  0.61958  0.77255  0.48576  0.95510
    158   0.68078  4.54894  4.37244  4.02776  4.69408  3.42086  4.88904  3.97018  3.98341  3.77968  4.63660  3.97331  4.19561  4.23128  4.22165  1.91002  3.16964  2.64838  6.10125  4.93282    295 A - - -
          2.68618  4.42225  2.77519  2.73123  3.46354  2.40513  3.72494  3.29354  2.67741  2.69355  4.24690  2.90347  2.73739  3.18146  2.89801  2.37887  2.77519  2.98518  4.58477  3.61503
          0.01296  4.74791  5.47026  0.61958  0.77255  0.48576  0.95510
    159   1.64052  5.14045  2.73336  2.54877  4.42549  2.72068  3.22015  3.87213  2.55069  3.42186  4.20225  3.08395  3.98238  2.90925  2.37566  2.78952  3.02594  3.50075  5.61271  3.29127    296 a - - -
          2.68618  4.42225  2.77519  2.73123  3.46354  2.40513  3.72494  3.29354  2.67741  2.69355  4.24690  2.90347  2.73739  3.18146  2.89801  2.37887  2.77519  2.98518  4.58477  3.61503
          0.01296  4.74791  5.47026  0.61958  0.77255  0.48576  0.95510
    160   2.78985  4.47549  3.01412  3.15571  2.91034  3.78354  3.30819  2.96239  3.10345  1.53790  2.65218  3.54487  4.16170  2.87648  3.44122  3.03337  2.71088  2.74448  5.05911  3.82990    297 l - - -
          2.68618  4.42225  2.77519  2.73123  3.46354  2.40513  3.72494  3.29354  2.67741  2.69355  4.24690  2.90347  2.73739  3.18146  2.89801  2.37887  2.77519  2.98518  4.58477  3.61503
          0.01296  4.74791  5.47026  0.61958  0.77255  0.48576  0.95510
    161   2.86427  5.14557  2.30672  2.69121  4.73822  2.92323  4.03132  4.20544  2.86429  3.74824  4.52786  3.20025  1.45520  3.16932  3.35378  2.11049  2.60145  3.75136  5.92422  4.54650    298 p - - -
          2.68618  4.42225  2.77519  2.73123  3.46354  2.40513  3.72494  3.29354  2.67741  2.69355  4.24690  2.90347  2.73739  3.18146  2.89801  2.37887  2.77519  2.98518  4.58477  3.61503
          0.01296  4.74791  5.47026  0.61958  0.77255  0.48576  0.95510
    162   1.58437  5.52902  1.88096  1.84903  4.86654  3.59398  3.95111  4.35680  2.79920  3.85064  4.62850  3.06898  2.63329  3.07768  3.32802  2.96529  3.28159  3.92626  6.00244  4.56220    299 a - - -
          2.68618  4.42225  2.77519  2.73123  3.46354  2.40513  3.72494  3.29354  2.67741  2.69355  4.24690  2.90347  2.73739  3.18146  2.89801  2.37887  2.77519  2.98518  4.58477  3.61503
          0.01296  4.74791  5.47026  0.61958  0.77255  0.48576  0.95510
    163   2.53554  5.35363  2.19501  1.86428  4.69219  3.56636  3.78836  4.17894  2.54291  3.65571  4.40026  3.03230  3.98434  1.85978  2.65721  2.53410  3.07610  3.74161  5.78703  4.37053    300 q - - -
          2.68618  4.42225  2.77519  2.73123  3.46354  2.40513  3.72494  3.29354  2.67741  2.69355  4.24690  2.90347  2.73739  3.18146  2.89801  2.37887  2.77519  2.98518  4.58477  3.61503
          0.01296  4.74791  5.47026  0.61958  0.77255  0.48576  0.95510
    164   2.98127  5.49738  2.47211  1.25576  4.80612  3.59487  3.89583  4.30508  2.70451  3.78947  4.55797  3.05719  4.06705  1.90419  3.21595  2.92261  3.22551  3.87659  5.92724  3.31536    301 e - - -
          2.68618  4.42225  2.77519  2.73123  3.46354  2.40513  3.72494  3.29354  2.67741  2.69355  4.24690  2.90347  2.73739  3.18146  2.89801  2.37887  2.77519  2.98518  4.58477  3.61503
          0.01296  4.74791  5.47026  0.61958  0.77255  0.48576  0.95510
    165   1.89899  4.32295  4.10137  3.52047  2.87496  3.87355  4.16387  2.47198  3.42068  1.75739  3.42556  3.78977  4.24434  3.09333  2.71153  3.14977  3.03061  2.25477  4.92906  3.73014    302 l - - -
          2.68618  4.42225  2.77519  2.73123  3.46354  2.40513  3.72494  3.29354  2.67741  2.69355  4.24690  2.90347  2.73739  3.18146  2.89801  2.37887  2.77519  2.98518  4.58477  3.61503
          0.01296  4.74791  5.47026  0.61958  0.77255  0.48576  0.95510
    166   2.32865  3.52882  2.42220  2.14098  4.57480  3.56044  3.75246  4.04786  2.49554  3.54577  4.29454  2.71491  3.95533  2.85548  2.07104  2.47666  2.72085  3.62879  5.69252  4.29301    303 r - - -
          2.68618  4.42225  2.77519  2.73123  3.46354  2.40513  3.72494  3.29354  2.67741  2.69355  4.24690  2.90347  2.73739  3.18146  2.89801  2.37887  2.77519  2.98518  4.58477  3.61503
          0.01296  4.74791  5.47026  0.61958  0.77255  0.48576  0.95510
    167   1.57007  5.07708  3.20054  2.39667  4.34965  3.63966  3.23975  3.76927  2.56097  3.34850  4.15523  3.16418  4.03435  2.97015  1.98137  2.85802  3.06792  2.93578  5.56320  4.22969    304 a - - -
          2.68618  4.42225  2.77519  2.73123  3.46354  2.40513  3.72494  3.29354  2.67741  2.69355  4.24690  2.90347  2.73739  3.18146  2.89801  2.37887  2.77519  2.98518  4.58477  3.61503
          0.01296  4.74791  5.47026  0.61958  0.77255  0.48576  0.95510
    168   2.79334  4.19369  4.59864  3.99371  3.28535  3.94487  4.26923  2.37745  3.81178  1.96031  2.82831  4.05348  4.30969  3.97268  3.13401  3.24915  2.65239  1.72426  3.56473  2.29725    305 v - - -
          2.68618  4.42225  2.77519  2.73123  3.46354  2.40513  3.72494  3.29354  2.67741  2.69355  4.24690  2.90347  2.73739  3.18146  2.89801  2.37887  2.77519  2.98518  4.58477  3.61503
          0.01296  4.74791  5.47026  0.61958  0.77255  0.48576  0.95510
    169   3.00208  4.37628  4.83650  4.23700  2.11657  4.17512  3.27276  1.72017  4.05302  1.40541  3.29621  4.28944  4.50990  4.18196  4.09842  3.48777  3.23168  2.25195  4.93361  3.73343    306 l - - -
          2.68618  4.42225  2.77519  2.73123  3.46354  2.40513  3.72494  3.29354  2.67741  2.69355  4.24690  2.90347  2.73739  3.18146  2.89801  2.37887  2.77519  2.98518  4.58477  3.61503
          0.01296  4.74791  5.47026  0.61958  0.77255  0.48576  0.95510
    170   2.32512  5.37207  1.82175  2.04091  4.70857  3.56778  3.80376  4.19639  2.56940  3.67471  4.42184  2.42468  3.99440  2.90863  2.60975  2.31883  3.09506  3.75947  5.80826  4.38839    307 d - - -
          2.68618  4.42225  2.77519  2.73123  3.46354  2.40513  3.72494  3.29354  2.67741  2.69355  4.24690  2.90347  2.73739  3.18146  2.89801  2.37887  2.77519  2.98518  4.58477  3.61503
          0.01296  4.74791  5.47026  0.61958  0.77255  0.48576  0.95510
    171   1.86091  5.17374  2.72610  2.34079  4.47337  3.58369  3.78209  3.92257  2.53405  3.01788  4.23357  3.07657  3.98086  2.89922  1.86323  2.78748  2.66837  3.54023  5.63974  4.26409    308 a - - -
          2.68618  4.42225  2.77519  2.73123  3.46354  2.40513  3.72494  3.29354  2.67741  2.69355  4.24690  2.90347  2.73739  3.18146  2.89801  2.37887  2.77519  2.98518  4.58477  3.61503
          0.01296  4.74791  5.47026  0.61958  0.77255  0.48576  0.95510
    172   2.51058  4.24383  4.34993  3.75873  2.84919  3.90955  4.21984  2.33091  3.62357  2.24194  3.35961  3.92781  4.27792  3.82796  3.77278  2.03581  2.33167  2.08137  4.85907  2.62909    309 s - - -
          2.68618  4.42225  2.77519  2.73123  3.46354  2.40513  3.72494  3.29354  2.67741  2.69355  4.24690  2.90347  2.73739  3.18146  2.89801  2.37887  2.77519  2.98518  4.58477  3.61503
          0.01296  4.74791  5.47026  0.61958  0.77255  0.48576  0.95510
    173   2.82554  5.34375  2.02147  2.07135  4.68486  2.99217  3.77589  4.17347  2.30417  3.64730  4.38801  2.59970  3.26242  2.19417  3.02661  2.78205  2.70077  3.73275  5.77612  4.35853    310 d - - -
          2.68618  4.42225  2.77519  2.73123  3.46354  2.40513  3.72494  3.29354  2.67741  2.69355  4.24690  2.90347  2.73739  3.18146  2.89801  2.37887  2.77519  2.98518  4.58477  3.61503
          0.01296  4.74791  5.47026  0.61958  0.77255  0.48576  0.95510
    174   2.20460  4.42363  3.82053  2.57788  2.98841  3.80556  4.07577  2.57858  3.18886  1.59535  3.53084  3.61024  3.25873  3.47171  3.50038  2.68212  3.02112  2.68599  5.01812  3.79942    311 l - - -
          2.68618  4.42225  2.77519  2.73123  3.46354  2.40513  3.72494  3.29354  2.67741  2.69355  4.24690  2.90347  2.73739  3.18146  2.89801  2.37887  2.77519  2.98518  4.58477  3.61503
          0.01296  4.74791  5.47026  0.61958  0.77255  0.48576  0.95510
    175   2.51091  5.05219  3.14081  2.34152  3.41850  3.59752  2.87126  3.74003  2.35392  3.31964  4.11684  3.11113  3.29539  2.93181  2.75728  2.79692  1.90713  3.39562  5.54001  3.22712    312 t - - -
          2.68618  4.42225  2.77519  2.73123  3.46354  2.40513  3.72494  3.29354  2.67741  2.69355  4.24690  2.90347  2.73739  3.18146  2.89801  2.37887  2.77519  2.98518  4.58477  3.61503
          0.01296  4.74791  5.47026  0.61958  0.77255  0.48576  0.95510
    176   2.79411  5.21151  2.71662  2.32228  4.52118  3.57371  3.23995  3.98154  2.51812  3.50111  4.26391  3.05707  1.86306  2.88005  2.37490  2.77406  2.68873  3.02478  5.66608  4.27914    313 p - - -
          2.68618  4.42225  2.77519  2.73123  3.46354  2.40513  3.72494  3.29354  2.67741  2.69355  4.24690  2.90347  2.73739  3.18146  2.89801  2.37887  2.77519  2.98518  4.58477  3.61503
          0.01296  4.74791  5.47026  0.61958  0.77255  0.48576  0.95510
    177   2.45122  5.12253  3.10712  2.16656  4.40410  3.10577  2.84365  3.20605  2.54225  2.88651  4.18114  3.08444  2.86614  2.90252  2.07607  2.78250  3.01491  3.47869  5.59487  4.22782    314 r - - -
          2.68618  4.42225  2.77519  2.73123  3.46354  2.40513  3.72494  3.29354  2.67741  2.69355  4.24690  2.90347  2.73739  3.18146  2.89801  2.37887  2.77519  2.98518  4.58477  3.61503
          0.30739  4.74791  1.36271  0.61958  0.77255  0.48576  0.95510
    178   2.51661  4.47000  3.66997  3.31653  4.49145  3.25557  4.39043  3.89558  3.33458  3.57682  4.40486  3.52835  2.56625  3.64356  3.67053  2.17504  0.99477  3.39315  5.82964  4.60415    315 t - - -
          2.68618  4.42225  2.77519  2.73123  3.46354  2.40513  3.72494  3.29354  2.67741  2.69355  4.24690  2.90347  2.73739  3.18146  2.89801  2.37887  2.77519  2.98518  4.58477  3.61503
          0.01736  4.45788  5.18023  0.61958  0.77255  0.28497  1.39446
    179   2.52271  5.17381  2.37212  1.98527  4.47257  2.38524  3.82196  3.91474  2.60579  3.46935  4.25284  3.08891  4.00251  2.94746  3.09135  2.81779  2.69198  2.18455  5.66385  4.28802    316 e - - -
          2.68618  4.42225  2.77519  2.73123  3.46354  2.40513  3.72494  3.29354  2.67741  2.69355  4.24690  2.90347  2.73739  3.18146  2.89801  2.37887  2.77519  2.98518  4.58477  3.61503
          0.01296  4.74791  5.47026  0.61958  0.77255  0.48576  0.95510
    180   2.50304  5.29022  2.73107  2.22266  4.62743  3.04708  2.30090  4.10933  2.30963  3.59226  4.33410  2.42996  3.95745  2.85469  2.99080  2.49293  2.44967  3.67686  5.72718  4.31845    317 e - - -
          2.68618  4.42225  2.77519  2.73123  3.46354  2.40513  3.72494  3.29354  2.67741  2.69355  4.24690  2.90347  2.73739  3.18146  2.89801  2.37887  2.77519  2.98518  4.58477  3.61503
          0.01296  4.74791  5.47026  0.61958  0.77255  0.48576  0.95510
    181   1.82236  4.81660  3.30180  2.45552  4.01362  3.65517  3.20564  2.93301  2.72778  3.05722  3.90203  3.23807  3.14674  3.06798  3.16605  2.14589  3.01549  3.12575  3.23931  4.05405    318 a - - -
          2.68618  4.42225  2.77519  2.73123  3.46354  2.40513  3.72494  3.29354  2.67741  2.69355  4.24690  2.90347  2.73739  3.18146  2.89801  2.37887  2.77519  2.98518  4.58477  3.61503
          0.01296  4.74791  5.47026  0.61958  0.77255  0.48576  0.95510
    182   2.18657  4.29215  4.22398  3.64181  3.40794  3.89089  4.20933  2.17931  3.52954  1.63040  3.41315  3.86482  2.86397  3.75804  3.72596  2.80366  2.64659  2.25207  4.91738  3.72341    319 l - - -
          2.68618  4.42225  2.77519  2.73123  3.46354  2.40513  3.72494  3.29354  2.67741  2.69355  4.24690  2.90347  2.73739  3.18146  2.89801  2.37887  2.77519  2.98518  4.58477  3.61503
          0.01296  4.74791  5.47026  0.61958  0.77255  0.48576  0.95510
    183   2.48285  4.82393  3.31894  2.77908  4.08488  3.03995  2.24098  3.47989  2.76881  3.12790  3.96934  2.85492  4.05307  3.10972  3.20450  2.87138  1.84254  2.44151  5.41555  4.11787    320 t - - -
          2.68618  4.42225  2.77519  2.73123  3.46354  2.40513  3.72494  3.29354  2.67741  2.69355  4.24690  2.90347  2.73739  3.18146  2.89801  2.37887  2.77519  2.98518  4.58477  3.61503
          0.01296  4.74791  5.47026  0.61958  0.77255  0.48576  0.95510
    184   2.78850  4.95725  1.66964  2.65019  4.19588  3.62025  3.83689  3.60110  2.64559  3.21901  2.91447  3.16504  4.01560  2.99441  2.74007  2.54044  2.71336  2.56926  5.47469  4.14665    321 d - - -
          2.68618  4.42225  2.77519  2.73123  3.46354  2.40513  3.72494  3.29354  2.67741  2.69355  4.24690  2.90347  2.73739  3.18146  2.89801  2.37887  2.77519  2.98518  4.58477  3.61503
          0.06794  4.74791  2.86439  0.61958  0.77255  0.48576  0.95510
    185   2.52330  5.12185  3.08013  2.27318  4.40973  3.56405  3.75681  3.85557  2.30013  2.94006  4.17886  3.05919  2.15442  2.60715  2.70978  2.47391  2.99693  2.88887  5.58983  4.21893    322 p - - -
          2.68618  4.42225  2.77519  2.73123  3.46354  2.40513  3.72494  3.29354  2.67741  2.69355  4.24690  2.90347  2.73739  3.18146  2.89801  2.37887  2.77519  2.98518  4.58477  3.61503
          0.01369  4.69366  5.41600  0.61958  0.77255  0.42291  1.06461
    186   1.71716  5.35416  2.15404  2.25646  4.68974  3.56613  3.79225  4.17599  2.25840  3.65534  4.40133  2.62272  3.29206  2.60751  3.05155  2.80054  3.07957  3.74047  5.78916  4.37209    323 a - - -
          2.68618  4.42225  2.77519  2.73123  3.46354  2.40513  3.72494  3.29354  2.67741  2.69355  4.24690  2.90347  2.73739  3.18146  2.89801  2.37887  2.77519  2.98518  4.58477  3.61503
          0.01296  4.74791  5.47026  0.61958  0.77255  0.48576  0.95510
    187   1.79930  5.26522  2.66786  1.82062  4.58541  3.07909  3.77924  4.05582  2.53639  2.99875  4.31750  3.04515  3.97535  2.57979  3.02850  2.54488  3.04580  3.64341  5.71539  4.31575    324 a - - -
          2.68618  4.42225  2.77519  2.73123  3.46354  2.40513  3.72494  3.29354  2.67741  2.69355  4.24690  2.90347  2.73739  3.18146  2.89801  2.37887  2.77519  2.98518  4.58477  3.61503
          0.01296  4.74791  5.47026  0.61958  0.77255  0.48576  0.95510
    188   2.93631  4.32714  4.71557  4.11696  2.65441  4.09224  4.37702  1.51663  3.93472  1.47467  3.31225  4.18667  4.43865  4.08599  3.08967  3.39997  3.16649  2.51031  4.87352  2.97901    325 l - - -
          2.68618  4.42225  2.77519  2.73123  3.46354  2.40513  3.72494  3.29354  2.67741  2.69355  4.24690  2.90347  2.73739  3.18146  2.89801  2.37887  2.77519  2.98518  4.58477  3.61503
          0.01296  4.74791  5.47026  0.61958  0.77255  0.48576  0.95510
    189   2.51637  5.08659  3.12777  1.91408  4.35612  3.59414  3.17070  3.79062  2.33635  3.35815  2.37770  3.10071  3.98521  2.91905  2.64688  2.52829  3.01624  2.86936  5.56659  4.20889    326 e - - -
          2.68618  4.42225  2.77519  2.73123  3.46354  2.40513  3.72494  3.29354  2.67741  2.69355  4.24690  2.90347  2.73739  3.18146  2.89801  2.37887  2.77519  2.98518  4.58477  3.61503
          0.01296  4.74791  5.47026  0.61958  0.77255  0.48576  0.95510
    190   1.61588  5.24679  3.06498  2.28817  4.56846  3.58469  3.07556  4.03110  2.50142  3.53826  4.29833  3.06475  3.25695  2.18655  2.64201  2.78966  3.04463  3.62587  5.69108  4.30493    327 a - - -
          2.68618  4.42225  2.77519  2.73123  3.46354  2.40513  3.72494  3.29354  2.67741  2.69355  4.24690  2.90347  2.73739  3.18146  2.89801  2.37887  2.77519  2.98518  4.58477  3.61503
          0.01296  4.74791  5.47026  0.61958  0.77255  0.48576  0.95510
    191   1.97447  5.05283  3.13984  1.77051  4.31320  3.59996  3.80364  3.74018  2.58534  2.88949  3.24340  3.11635  3.99359  2.63624  3.05458  2.28611  3.01948  3.39706  5.54430  4.19411    328 e - - -
          2.68618  4.42225  2.77519  2.73123  3.46354  2.40513  3.72494  3.29354  2.67741  2.69355  4.24690  2.90347  2.73739  3.18146  2.89801  2.37887  2.77519  2.98518  4.58477  3.61503
          0.01296  4.74791  5.47026  0.61958  0.77255  0.48576  0.95510
    192   2.86646  4.25301  4.70661  4.10237  2.86700  4.03183  4.35505  1.52598  3.91557  1.74301  3.31167  4.15083  4.38708  4.06517  3.15224  3.34028  3.09820  1.96753  4.86934  2.97729    329 i - - -
          2.68618  4.42225  2.77519  2.73123  3.46354  2.40513  3.72494  3.29354  2.67741  2.69355  4.24690  2.90347  2.73739  3.18146  2.89801  2.37887  2.77519  2.98518  4.58477  3.61503
          0.01296  4.74791  5.47026  0.61958  0.77255  0.48576  0.95510
    193   1.80260  5.08127  2.75961  2.04202  4.35085  3.59367  3.80280  3.21360  2.58429  2.90911  4.15025  3.10540  3.99134  2.93535  3.05915  2.08541  3.02443  3.42876  5.57108  4.21364    330 a - - -
          2.68618  4.42225  2.77519  2.73123  3.46354  2.40513  3.72494  3.29354  2.67741  2.69355  4.24690  2.90347  2.73739  3.18146  2.89801  2.37887  2.77519  2.98518  4.58477  3.61503
          0.01296  4.74791  5.47026  0.61958  0.77255  0.48576  0.95510
    194   2.82234  5.31418  2.73594  1.82773  4.66263  3.58296  3.76163  4.13968  2.10115  3.07705  4.35738  3.05175  3.97829  2.26464  2.01994  2.78502  3.05096  3.70739  5.73714  4.33991    331 e - - -
          2.68618  4.42225  2.77519  2.73123  3.46354  2.40513  3.72494  3.29354  2.67741  2.69355  4.24690  2.90347  2.73739  3.18146  2.89801  2.37887  2.77519  2.98518  4.58477  3.61503
          0.01296  4.74791  5.47026  0.61958  0.77255  0.48576  0.95510
    195   2.49286  4.24686  3.34337  3.77605  2.91959  3.92016  4.23152  2.34211  3.63975  2.19052  3.36263  3.94167  4.28758  3.84276  3.78611  3.21251  2.56284  1.52576  4.86616  2.69111    332 v - - -
          2.68618  4.42225  2.77519  2.73123  3.46354  2.40513  3.72494  3.29354  2.67741  2.69355  4.24690  2.90347  2.73739  3.18146  2.89801  2.37887  2.77519  2.98518  4.58477  3.61503
          0.01296  4.74791  5.47026  0.61958  0.77255  0.48576  0.95510
    196   3.16911  5.45266  3.51996  2.49347  4.85642  3.87099  3.88908  4.24229  2.09102  3.69853  4.51295  3.35884  4.23709  2.60789  1.03768  3.14836  3.35842  2.99783  5.77950  4.52638    333 r - - -
          2.68618  4.42225  2.77519  2.73123  3.46354  2.40513  3.72494  3.29354  2.67741  2.69355  4.24690  2.90347  2.73739  3.18146  2.89801  2.37887  2.77519  2.98518  4.58477  3.61503
          0.01296  4.74791  5.47026  0.61958  0.77255  0.48576  0.95510
    197   1.34119  5.36516  2.91605  2.23938  4.70284  3.61145  3.91172  4.16403  2.69368  3.68584  4.47238  2.66668  4.07900  1.98344  3.16927  2.93036  3.21053  3.76513  5.85277  4.45915    334 a - - -
          2.68618  4.42225  2.77519  2.73123  3.46354  2.40513  3.72494  3.29354  2.67741  2.69355  4.24690  2.90347  2.73739  3.18146  2.89801  2.37887  2.77519  2.98518  4.58477  3.61503
          0.01296  4.74791  5.47026  0.61958  0.77255  0.48576  0.95510
    198   2.82933  5.19616  3.14347  2.57626  4.50150  3.61568  3.23138  3.94637  2.21862  2.97747  4.25113  3.10622  4.00389  1.75543  2.35040  2.81814  2.39730  3.56666  5.64255  3.44769    335 q - - -
          2.68618  4.42225  2.77519  2.73123  3.46354  2.40513  3.72494  3.29354  2.67741  2.69355  4.24690  2.90347  2.73739  3.18146  2.89801  2.37887  2.77519  2.98518  4.58477  3.61503
          0.01296  4.74791  5.47026  0.61958  0.77255  0.48576  0.95510
    199   4.06006  5.66780  4.88934  4.91623  5.89561  0.11894  5.88966  5.78906  5.19875  5.28266  6.31996  5.05745  5.06686  5.45663  5.26307  4.26652  4.59661  5.15560  6.68534  6.05152    336 G - - -
          2.68618  4.42225  2.77519  2.73123  3.46354  2.40513  3.72494  3.29354  2.67741  2.69355  4.24690  2.90347  2.73739  3.18146  2.89801  2.37887  2.77519  2.98518  4.58477  3.61503
          0.01296  4.74791  5.47026  0.61958  0.77255  0.48576  0.95510
    200   4.88862  5.76211  5.68277  5.66137  0.80409  5.32189  3.90382  4.45398  5.42623  3.58005  4.96158  4.83011  5.56487  5.01919  5.18426  4.73168  5.07292  4.40641  2.78658  1.06116    337 f - - -
          2.68618  4.42225  2.77519  2.73123  3.46354  2.40513  3.72494  3.29354  2.67741  2.69355  4.24690  2.90347  2.73739  3.18146  2.89801  2.37887  2.77519  2.98518  4.58477  3.61503
          0.01296  4.74791  5.47026  0.61958  0.77255  0.48576  0.95510
    201   1.53772  2.52298  4.19909  3.63468  3.50509  3.80338  4.24853  2.83611  3.53053  2.59463  3.51080  3.84524  4.24287  3.76712  3.74337  2.40807  3.04246  2.08925  5.00448  2.92508    338 a - - -
          2.68618  4.42225  2.77519  2.73123  3.46354  2.40513  3.72494  3.29354  2.67741  2.69355  4.24690  2.90347  2.73739  3.18146  2.89801  2.37887  2.77519  2.98518  4.58477  3.61503
          0.01296  4.74791  5.47026  0.61958  0.77255  0.48576  0.95510
    202   2.49618  3.27927  4.58577  3.98768  3.34542  3.98719  4.31812  2.09605  3.81948  1.82304  3.35640  4.07670  4.35096  3.99437  3.04635  3.29146  2.69463  1.56123  4.88081  3.69834    339 v - - -
          2.68618  4.42225  2.77519  2.73123  3.46354  2.40513  3.72494  3.29354  2.67741  2.69355  4.24690  2.90347  2.73739  3.18146  2.89801  2.37887  2.77519  2.98518  4.58477  3.61503
          0.01296  4.74791  5.47026  0.61958  0.77255  0.48576  0.95510
    203   2.46065  4.40834  3.88045  3.31161  3.54662  3.80784  3.25337  1.93215  3.24293  2.62562  3.53254  3.65109  4.19662  3.52122  3.54085  2.00492  2.34605  2.19463  5.02219  3.80744    340 i - - -
          2.68623  4.42230  2.77525  2.73128  3.46359  2.40498  3.72500  3.29359  2.67720  2.69360  4.24695  2.90352  2.73719  3.18151  2.89806  2.37892  2.77525  2.98523  4.58482  3.61508
          0.13028  2.13755  5.47026  0.48335  0.95898  0.48576  0.95510
    204   2.78127  4.94236  1.86751  2.64850  3.41517  3.04251  3.18536  3.58004  2.64014  2.86156  4.01637  3.16311  4.01089  2.98768  2.73921  2.82697  2.60349  2.79864  5.45214  3.33989    343 d - - -
          2.68618  4.42225  2.77519  2.73123  3.46354  2.40513  3.72494  3.29354  2.67741  2.69355  4.24690  2.90347  2.73739  3.18146  2.89801  2.37887  2.77519  2.98518  4.58477  3.61503
          0.01296  4.74791  5.47026  0.61958  0.77255  0.48576  0.95510
    205   2.80795  5.21577  2.60798  2.52388  4.53688  2.21884  3.79254  3.99746  2.55404  2.97059  4.28663  3.06519  3.98216  1.87614  3.04054  2.29171  2.72416  3.59844  5.68926  4.30109    344 q - - -
          2.68618  4.42225  2.77519  2.73123  3.46354  2.40513  3.72494  3.29354  2.67741  2.69355  4.24690  2.90347  2.73739  3.18146  2.89801  2.37887  2.77519  2.98518  4.58477  3.61503
          0.01296  4.74791  5.47026  0.61958  0.77255  0.48576  0.95510
    206   2.83556  5.34404  2.42202  1.41682  4.68285  3.56763  3.13947  4.16801  2.53095  3.64521  4.38968  3.03401  3.98165  2.50089  2.64959  2.79312  2.65278  3.73200  5.77624  4.36261    345 e - - -
          2.68618  4.42225  2.77519  2.73123  3.46354  2.40513  3.72494  3.29354  2.67741  2.69355  4.24690  2.90347  2.73739  3.18146  2.89801  2.37887  2.77519  2.98518  4.58477  3.61503
          0.01296  4.74791  5.47026  0.61958  0.77255  0.48576  0.95510
    207   2.45142  4.23313  4.67778  4.07713  2.76749  3.99717  4.27913  2.64175  3.88800  1.98152  3.33252  4.11047  4.35816  4.03467  3.93624  3.30479  3.07594  1.55522  2.32855  2.90238    346 v - - -
          2.68618  4.42225  2.77519  2.73123  3.46354  2.40513  3.72494  3.29354  2.67741  2.69355  4.24690  2.90347  2.73739  3.18146  2.89801  2.37887  2.77519  2.98518  4.58477  3.61503
          0.01296  4.74791  5.47026  0.61958  0.77255  0.48576  0.95510
    208   2.29272  5.26824  2.75040  1.63821  4.60092  3.56193  3.08510  4.07736  2.30376  3.56733  4.31297  3.03426  3.95750  2.85369  2.42041  2.75689  3.02047  2.99198  5.70732  4.30504    347 e - - -
          2.68618  4.42225  2.77519  2.73123  3.46354  2.40513  3.72494  3.29354  2.67741  2.69355  4.24690  2.90347  2.73739  3.18146  2.89801  2.37887  2.77519  2.98518  4.58477  3.61503
          0.01296  4.74791  5.47026  0.61958  0.77255  0.48576  0.95510
    209   2.12656  4.78291  3.33789  2.77692  3.97457  3.66683  3.88830  3.36222  2.41337  2.04550  3.87209  3.26385  3.28925  3.09331  2.57273  2.55703  2.67223  2.67158  5.32492  4.03595    348 l - - -
          2.68618  4.42225  2.77519  2.73123  3.46354  2.40513  3.72494  3.29354  2.67741  2.69355  4.24690  2.90347  2.73739  3.18146  2.89801  2.37887  2.77519  2.98518  4.58477  3.61503
          0.01296  4.74791  5.47026  0.61958  0.77255  0.48576  0.95510
    210   3.15715  5.55825  1.78419  2.60040  5.09854  1.10516  4.17827  4.60216  3.14752  4.11701  4.93235  2.65583  4.20554  3.33749  3.70761  3.11054  2.70886  4.13164  6.28301  4.82683    349 g - - -
          2.68618  4.42225  2.77519  2.73123  3.46354  2.40513  3.72494  3.29354  2.67741  2.69355  4.24690  2.90347  2.73739  3.18146  2.89801  2.37887  2.77519  2.98518  4.58477  3.61503
          0.01296  4.74791  5.47026  0.61958  0.77255  0.48576  0.95510
    211   2.18012  4.43990  4.89187  4.31710  3.59979  4.32123  4.71304  1.85688  4.16897  1.51746  3.53538  4.42167  4.66243  4.35300  4.27047  3.64578  2.75599  1.49481  5.24657  4.06336    350 v - - -
          2.68618  4.42225  2.77519  2.73123  3.46354  2.40513  3.72494  3.29354  2.67741  2.69355  4.24690  2.90347  2.73739  3.18146  2.89801  2.37887  2.77519  2.98518  4.58477  3.61503
          0.01296  4.74791  5.47026  0.61958  0.77255  0.48576  0.95510
    212   2.26839  5.14422  3.10146  2.54612  4.43626  2.95034  3.77875  3.88221  2.53360  2.97497  4.20424  2.27393  3.97749  2.02368  2.49461  2.78232  3.01947  3.01015  5.61411  4.24345    351 q - - -
          2.68618  4.42225  2.77519  2.73123  3.46354  2.40513  3.72494  3.29354  2.67741  2.69355  4.24690  2.90347  2.73739  3.18146  2.89801  2.37887  2.77519  2.98518  4.58477  3.61503
          0.01296  4.74791  5.47026  0.61958  0.77255  0.48576  0.95510
    213   1.63632  4.64922  3.81032  3.34998  4.44972  2.00011  4.40433  3.84786  3.34183  2.62901  4.35953  3.63013  4.13045  3.64788  3.71170  1.37004  3.11409  3.42326  5.80336  4.56189    352 s - - -
          2.68618  4.42225  2.77519  2.73123  3.46354  2.40513  3.72494  3.29354  2.67741  2.69355  4.24690  2.90347  2.73739  3.18146  2.89801  2.37887  2.77519  2.98518  4.58477  3.61503
          0.01296  4.74791  5.47026  0.61958  0.77255  0.48576  0.95510
    214   2.63950  3.23395  4.96165  4.36713  2.77537  4.23608  4.60142  1.58128  4.17846  1.61628  3.42192  4.38777  4.57645  4.31974  4.21031  3.55897  3.24260  1.68424  5.07827  3.90437    353 i - - -
          2.68618  4.42225  2.77519  2.73123  3.46354  2.40513  3.72494  3.29354  2.67741  2.69355  4.24690  2.90347  2.73739  3.18146  2.89801  2.37887  2.77519  2.98518  4.58477  3.61503
          0.01296  4.74791  5.47026  0.61958  0.77255  0.48576  0.95510
    215   0.71628  4.57998  4.30546  4.06490  5.09124  2.11569  5.02532  4.55407  4.12134  4.22918  5.00669  3.97153  4.17856  4.33470  4.36228  1.83731  3.18614  3.81973  6.42185  5.28060    354 a - - -
          2.68618  4.42225  2.77519  2.73123  3.46354  2.40513  3.72494  3.29354  2.67741  2.69355  4.24690  2.90347  2.73739  3.18146  2.89801  2.37887  2.77519  2.98518  4.58477  3.61503
          0.01296  4.74791  5.47026  0.61958  0.77255  0.48576  0.95510
    216   2.27983  3.23396  4.84727  4.26800  3.54810  4.22963  4.62657  2.33447  4.10871  2.22315  2.74574  4.34983  4.58675  4.28696  4.19705  3.55392  3.26058  1.03777  5.16185  3.97818    355 v - - -
          2.68618  4.42225  2.77519  2.73123  3.46354  2.40513  3.72494  3.29354  2.67741  2.69355  4.24690  2.90347  2.73739  3.18146  2.89801  2.37887  2.77519  2.98518  4.58477  3.61503
          0.01296  4.74791  5.47026  0.61958  0.77255  0.48576  0.95510
    217   2.28425  4.81741  4.16150  4.06965  5.15303  3.56163  5.13668  4.56005  4.19670  4.28126  5.18149  4.09856  0.46154  4.48020  4.40759  3.10662  3.45383  3.95229  6.45914  5.33669    356 P - - -
          2.68618  4.42225  2.77519  2.73123  3.46354  2.40513  3.72494  3.29354  2.67741  2.69355  4.24690  2.90347  2.73739  3.18146  2.89801  2.37887  2.77519  2.98518  4.58477  3.61503
          0.01296  4.74791  5.47026  0.61958  0.77255  0.48576  0.95510
    218   3.46845  4.73590  5.46127  4.90368  2.04668  4.83825  5.24434  1.32776  4.76017  1.74809  3.47135  4.98822  5.07782  4.85220  4.79745  4.19842  3.70355  1.41655  5.55967  4.41878    357 i - - -
          2.68618  4.42225  2.77519  2.73123  3.46354  2.40513  3.72494  3.29354  2.67741  2.69355  4.24690  2.90347  2.73739  3.18146  2.89801  2.37887  2.77519  2.98518  4.58477  3.61503
          0.01296  4.74791  5.47026  0.61958  0.77255  0.48576  0.95510
    219   2.79520  4.25136  4.33534  3.74484  2.26718  3.91051  4.21930  1.84288  3.61057  2.20763  3.36472  3.92159  3.15676  3.81954  2.71609  2.77408  3.02746  2.07655  4.86639  3.67734    358 i - - -
          2.68618  4.42225  2.77519  2.73123  3.46354  2.40513  3.72494  3.29354  2.67741  2.69355  4.24690  2.90347  2.73739  3.18146  2.89801  2.37887  2.77519  2.98518  4.58477  3.61503
          0.01296  4.74791  5.47026  0.61958  0.77255  0.48576  0.95510
    220   2.30764  5.21172  2.08079  2.51380  4.53893  3.03997  3.77240  4.00328  2.52485  3.08285  4.27749  3.05500  3.31684  2.88160  2.63194  1.92999  3.02309  3.59706  5.67971  4.28905    359 s - - -
          2.68618  4.42225  2.77519  2.73123  3.46354  2.40513  3.72494  3.29354  2.67741  2.69355  4.24690  2.90347  2.73739  3.18146  2.89801  2.37887  2.77519  2.98518  4.58477  3.61503
          0.01296  4.74791  5.47026  0.61958  0.77255  0.48576  0.95510
    221   1.70792  4.97104  3.20100  2.64561  4.22224  3.11094  2.68085  3.63715  2.62905  2.83450  4.05818  3.16041  2.85853  2.98478  2.72338  2.82515  2.71021  3.31429  5.48920  4.15872    360 a - - -
          2.68618  4.42225  2.77519  2.73123  3.46354  2.40513  3.72494  3.29354  2.67741  2.69355  4.24690  2.90347  2.73739  3.18146  2.89801  2.37887  2.77519  2.98518  4.58477  3.61503
          0.01296  4.74791  5.47026  0.61958  0.77255  0.48576  0.95510
    222   2.81886  5.33570  2.21789  2.24697  4.67811  3.04313  3.14495  4.16606  1.72408  3.63939  4.37923  2.67919  3.96986  2.49864  3.01310  2.50048  3.05232  3.72533  5.76733  4.35145    361 k - - -
          2.68618  4.42225  2.77519  2.73123  3.46354  2.40513  3.72494  3.29354  2.67741  2.69355  4.24690  2.90347  2.73739  3.18146  2.89801  2.37887  2.77519  2.98518  4.58477  3.61503
          0.01296  4.74791  5.47026  0.61958  0.77255  0.48576  0.95510
    223   2.80191  4.74702  3.56151  3.09157  3.06407  1.08776  4.16044  3.61686  3.04287  3.27875  4.13792  3.48488  4.14349  3.40493  2.80480  2.41375  3.13106  3.28791  5.52359  4.22610    362 g - - -
          2.68618  4.42225  2.77519  2.73123  3.46354  2.40513  3.72494  3.29354  2.67741  2.69355  4.24690  2.90347  2.73739  3.18146  2.89801  2.37887  2.77519  2.98518  4.58477  3.61503
          0.01296  4.74791  5.47026  0.61958  0.77255  0.48576  0.95510
    224   2.79560  5.29713  2.41619  2.29306  4.63697  3.11179  3.15416  4.12026  2.49496  3.60000  4.34048  2.64530  3.95782  2.85365  1.92179  2.25291  2.70361  3.68523  5.73223  4.32250    363 r - - -
          2.68618  4.42225  2.77519  2.73123  3.46354  2.40513  3.72494  3.29354  2.67741  2.69355  4.24690  2.90347  2.73739  3.18146  2.89801  2.37887  2.77519  2.98518  4.58477  3.61503
          0.05827  4.74791  3.03785  0.61958  0.77255  0.48576  0.95510
    225   2.77026  4.56383  3.53924  2.60548  3.71290  3.09573  3.96151  3.07966  2.93331  2.06388  3.66329  3.40942  2.88370  3.25198  2.75675  2.95623  3.00188  1.94476  5.13527  3.17621    364 v - - -
          2.68618  4.42225  2.77519  2.73123  3.46354  2.40513  3.72494  3.29354  2.67741  2.69355  4.24690  2.90347  2.73739  3.18146  2.89801  2.37887  2.77519  2.98518  4.58477  3.61503
          0.01356  4.70320  5.42555  0.61958  0.77255  0.43252  1.04661
    226   2.23280  4.37963  4.70615  4.12600  3.52203  4.17932  4.54684  1.96243  3.98130  1.80962  3.48437  4.25359  3.24845  4.17437  4.10103  3.49309  3.22759  1.32613  5.12123  3.93624    365 v - - -
          2.68618  4.42225  2.77519  2.73123  3.46354  2.40513  3.72494  3.29354  2.67741  2.69355  4.24690  2.90347  2.73739  3.18146  2.89801  2.37887  2.77519  2.98518  4.58477  3.61503
          0.06556  4.74791  2.90435  0.61958  0.77255  0.48576  0.95510
    227   1.86908  4.24191  4.26192  3.67421  2.73940  2.17234  4.18524  2.41718  3.55043  2.43022  2.91835  3.87134  4.24867  3.76612  3.72251  3.16709  3.00492  2.22588  4.85472  3.02894    366 a - - -
          2.68618  4.42225  2.77519  2.73123  3.46354  2.40513  3.72494  3.29354  2.67741  2.69355  4.24690  2.90347  2.73739  3.18146  2.89801  2.37887  2.77519  2.98518  4.58477  3.61503
          0.01366  4.69601  5.41836  0.61958  0.77255  0.42523  1.06021
    228   0.67885  4.53909  4.39717  4.06229  4.56651  2.64978  4.88667  3.73176  4.02139  3.62588  4.51569  4.00550  4.22349  4.26066  4.24178  2.91736  3.18302  2.14306  6.00849  4.84072    367 A - - -
          2.68618  4.42225  2.77519  2.73123  3.46354  2.40513  3.72494  3.29354  2.67741  2.69355  4.24690  2.90347  2.73739  3.18146  2.89801  2.37887  2.77519  2.98518  4.58477  3.61503
          0.01296  4.74791  5.47026  0.61958  0.77255  0.48576  0.95510
    229   3.62749  4.90429  5.56987  4.97276  2.31878  4.91831  5.22805  2.20685  4.80742  0.91701  2.26906  5.07531  5.08869  4.77452  4.77812  4.26878  3.84175  1.95626  5.42661  4.39372    368 l - - -
          2.68618  4.42225  2.77519  2.73123  3.46354  2.40513  3.72494  3.29354  2.67741  2.69355  4.24690  2.90347  2.73739  3.18146  2.89801  2.37887  2.77519  2.98518  4.58477  3.61503
          0.01296  4.74791  5.47026  0.61958  0.77255  0.48576  0.95510
    230   2.77317  4.83853  3.41738  2.99488  4.51537  2.06224  4.19005  3.91558  3.04953  3.56099  4.38017  1.32114  4.10464  3.37515  3.47542  2.87573  2.29214  2.72833  5.80567  4.50751    369 n - - -
          2.68618  4.42225  2.77519  2.73123  3.46354  2.40513  3.72494  3.29354  2.67741  2.69355  4.24690  2.90347  2.73739  3.18146  2.89801  2.37887  2.77519  2.98518  4.58477  3.61503
          0.01296  4.74791  5.47026  0.61958  0.77255  0.48576  0.95510
    231   2.54722  2.47897  4.71246  4.12305  3.44724  4.09927  4.46240  2.14485  3.95927  2.01717  3.43585  4.20557  4.46170  4.13496  4.04565  3.41301  1.94496  1.67622  5.01328  3.82914    370 v - - -
          2.68618  4.42225  2.77519  2.73123  3.46354  2.40513  3.72494  3.29354  2.67741  2.69355  4.24690  2.90347  2.73739  3.18146  2.89801  2.37887  2.77519  2.98518  4.58477  3.61503
          0.01296  4.74791  5.47026  0.61958  0.77255  0.48576  0.95510
    232   2.74869  4.69265  4.06288  3.97836  5.25208  0.70379  5.09710  4.78898  4.22305  4.44741  5.23183  3.97678  4.24920  4.41777  4.46174  1.48229  3.30429  3.99362  6.55123  5.40406    371 g - - -
          2.68618  4.42225  2.77519  2.73123  3.46354  2.40513  3.72494  3.29354  2.67741  2.69355  4.24690  2.90347  2.73739  3.18146  2.89801  2.37887  2.77519  2.98518  4.58477  3.61503
          0.01296  4.74791  5.47026  0.61958  0.77255  0.48576  0.95510
    233   1.72273  4.45605  3.95999  3.41891  3.74568  2.05814  4.24369  3.05427  3.35366  2.81458  2.03935  3.70701  4.19590  3.63298  3.65302  3.02185  2.65678  2.45790  5.21395  4.00181    372 a - - -
          2.68618  4.42225  2.77519  2.73123  3.46354  2.40513  3.72494  3.29354  2.67741  2.69355  4.24690  2.90347  2.73739  3.18146  2.89801  2.37887  2.77519  2.98518  4.58477  3.61503
          0.01296  4.74791  5.47026  0.61958  0.77255  0.48576  0.95510
    234   1.84207  4.97207  3.22356  2.74546  4.39506  3.57821  3.13321  3.82120  2.77056  3.42115  4.23177  2.79649  1.64961  3.11897  3.22021  2.85754  2.63218  3.45556  5.65168  4.32233    373 p - - -
          2.68618  4.42225  2.77519  2.73123  3.46354  2.40513  3.72494  3.29354  2.67741  2.69355  4.24690  2.90347  2.73739  3.18146  2.89801  2.37887  2.77519  2.98518  4.58477  3.61503
          0.01296  4.74791  5.47026  0.61958  0.77255  0.48576  0.95510
    235   2.54251  5.19908  2.71878  2.30149  4.50883  3.56914  3.76487  3.96916  2.51726  2.94165  4.25280  3.05414  3.23192  2.87538  2.68803  1.65613  2.61335  3.57132  5.65736  4.27015    374 s - - -
          2.68618  4.42225  2.77519  2.73123  3.46354  2.40513  3.72494  3.29354  2.67741  2.69355  4.24690  2.90347  2.73739  3.18146  2.89801  2.37887  2.77519  2.98518  4.58477  3.61503
          0.06767  4.74791  2.86888  0.61958  0.77255  0.48576  0.95510
    236   2.76921  4.91996  2.69837  2.35040  2.94370  3.06539  3.81782  3.55272  2.63535  1.96207  3.99544  3.14936  3.99801  2.40223  3.09316  2.81724  2.65852  3.24375  5.43255  4.10827    375 l - - -
          2.68618  4.42225  2.77519  2.73123  3.46354  2.40513  3.72494  3.29354  2.67741  2.69355  4.24690  2.90347  2.73739  3.18146  2.89801  2.37887  2.77519  2.98518  4.58477  3.61503
          0.06932  4.69393  2.85037  0.61958  0.77255  0.59477  0.80227
    237   2.78344  4.88591  3.25297  2.68414  4.10741  3.62712  2.04217  3.50660  2.58721  3.13008  3.16495  3.18360  4.01272  2.68218  2.15524  2.84397  2.68072  2.68942  5.39354  4.08932    376 h - - -
          2.68618  4.42225  2.77519  2.73123  3.46354  2.40513  3.72494  3.29354  2.67741  2.69355  4.24690  2.90347  2.73739  3.18146  2.89801  2.37887  2.77519  2.98518  4.58477  3.61503
          0.01447  4.63907  5.36142  0.61958  0.77255  0.52388  0.89702
    238   1.68746  4.34547  4.28278  3.70408  3.44759  3.97822  4.29511  2.23008  3.58998  1.84894  3.42344  3.93974  4.34312  3.08617  3.79279  3.26774  3.10205  1.82203  5.00015  3.80863    377 a - - -
          2.68618  4.42225  2.77519  2.73123  3.46354  2.40513  3.72494  3.29354  2.67741  2.69355  4.24690  2.90347  2.73739  3.18146  2.89801  2.37887  2.77519  2.98518  4.58477  3.61503
          0.01369  4.69393  5.41627  0.61958  0.77255  0.42318  1.06410
    239   2.44159  4.88614  3.30042  2.75289  4.18115  3.62317  3.90528  3.57751  2.20955  2.68543  4.04216  3.24252  4.04672  3.07885  3.15059  1.98161  1.72496  3.26381  5.47911  4.17151    378 t - - -
          2.68618  4.42225  2.77519  2.73123  3.46354  2.40513  3.72494  3.29354  2.67741  2.69355  4.24690  2.90347  2.73739  3.18146  2.89801  2.37887  2.77519  2.98518  4.58477  3.61503
          0.01296  4.74791  5.47026  0.61958  0.77255  0.48576  0.95510
    240   2.82260  5.26577  3.09890  2.34607  4.59896  3.59655  3.11254  4.06175  2.25767  3.07637  4.31320  3.07334  2.32321  2.57079  1.96435  2.79529  2.71043  3.65082  5.69684  4.31518    379 r - - -
          2.68618  4.42225  2.77519  2.73123  3.46354  2.40513  3.72494  3.29354  2.67741  2.69355  4.24690  2.90347  2.73739  3.18146  2.89801  2.37887  2.77519  2.98518  4.58477  3.61503
          0.01296  4.74791  5.47026  0.61958  0.77255  0.48576  0.95510
    241   2.80456  5.29193  2.45406  1.84611  4.62430  3.56157  3.76497  4.10367  2.29845  3.05444  4.33781  2.64354  3.96538  2.86728  3.00621  2.43406  2.06962  3.67608  5.73137  4.32404    380 e - - -
          2.68618  4.42225  2.77519  2.73123  3.46354  2.40513  3.72494  3.29354  2.67741  2.69355  4.24690  2.90347  2.73739  3.18146  2.89801  2.37887  2.77519  2.98518  4.58477  3.61503
          0.01296  4.74791  5.47026  0.61958  0.77255  0.48576  0.95510
    242   1.98305  5.22406  3.06862  2.08231  4.54210  3.57261  3.16615  4.00617  2.29415  3.51564  4.27276  3.05241  3.96476  2.57661  2.36551  2.76592  2.50619  3.60029  3.89011  4.28224    381 a - - -
          2.68618  4.42225  2.77519  2.73123  3.46354  2.40513  3.72494  3.29354  2.67741  2.69355  4.24690  2.90347  2.73739  3.18146  2.89801  2.37887  2.77519  2.98518  4.58477  3.61503
          0.01296  4.74791  5.47026  0.61958  0.77255  0.48576  0.95510
    243   2.79625  4.50286  3.08770  3.12403  3.63552  3.77966  4.03493  2.20626  2.63986  1.54645  2.99080  2.86974  4.15882  3.37555  3.41704  3.02815  3.02795  2.76162  5.08775  3.85624    382 l - - -
          2.68618  4.42225  2.77519  2.73123  3.46354  2.40513  3.72494  3.29354  2.67741  2.69355  4.24690  2.90347  2.73739  3.18146  2.89801  2.37887  2.77519  2.98518  4.58477  3.61503
          0.01296  4.74791  5.47026  0.61958  0.77255  0.48576  0.95510
    244   2.79927  5.24567  2.69587  1.80762  4.56444  3.56985  2.29458  4.03238  2.51266  2.96079  4.29481  3.04749  3.96879  2.87385  2.71693  2.77259  2.26673  3.62255  5.69264  4.29788    383 e - - -
          2.68618  4.42225  2.77519  2.73123  3.46354  2.40513  3.72494  3.29354  2.67741  2.69355  4.24690  2.90347  2.73739  3.18146  2.89801  2.37887  2.77519  2.98518  4.58477  3.61503
          0.01296  4.74791  5.47026  0.61958  0.77255  0.48576  0.95510
    245   2.51230  3.58501  2.10492  2.15753  4.48411  3.12623  3.76382  3.13442  2.51807  3.46874  4.23414  3.05754  3.27227  2.87610  2.68293  2.52708  2.66533  3.54914  5.64112  4.25757    384 d - - -
          2.68618  4.42225  2.77519  2.73123  3.46354  2.40513  3.72494  3.29354  2.67741  2.69355  4.24690  2.90347  2.73739  3.18146  2.89801  2.37887  2.77519  2.98518  4.58477  3.61503
          0.01296  4.74791  5.47026  0.61958  0.77255  0.48576  0.95510
    246   2.30333  4.97326  2.83414  2.18428  3.36836  3.61426  3.24010  3.62431  2.62435  3.23103  4.04558  3.14800  4.00494  2.97294  3.08722  2.57860  2.06403  2.47295  5.47859  4.14550    385 t - - -
          2.68618  4.42225  2.77519  2.73123  3.46354  2.40513  3.72494  3.29354  2.67741  2.69355  4.24690  2.90347  2.73739  3.18146  2.89801  2.37887  2.77519  2.98518  4.58477  3.61503
          0.01296  4.74791  5.47026  0.61958  0.77255  0.48576  0.95510
    247   2.78982  3.39734  4.18706  3.60277  3.39230  3.88001  4.17954  2.73521  2.83252  1.92573  3.40094  3.83587  4.25146  3.72288  3.69140  2.73798  2.59415  2.09747  4.89615  1.99773    386 l - - -
          2.68618  4.42225  2.77519  2.73123  3.46354  2.40513  3.72494  3.29354  2.67741  2.69355  4.24690  2.90347  2.73739  3.18146  2.89801  2.37887  2.77519  2.98518  4.58477  3.61503
          0.01296  4.74791  5.47026  0.61958  0.77255  0.48576  0.95510
    248   2.05001  4.34005  4.14057  3.57297  3.47806  2.66388  4.21710  1.98712  3.47471  1.63262  3.47433  3.82423  3.27531  3.72093  3.70188  3.15341  3.05192  2.57076  4.98453  3.78653    387 l - - -
          2.68618  4.42225  2.77519  2.73123  3.46354  2.40513  3.72494  3.29354  2.67741  2.69355  4.24690  2.90347  2.73739  3.18146  2.89801  2.37887  2.77519  2.98518  4.58477  3.61503
          0.01296  4.74791  5.47026  0.61958  0.77255  0.48576  0.95510
    249   2.48432  5.08507  3.17587  2.61475  4.35448  3.62330  2.56085  3.78112  2.54935  3.35284  3.18377  3.13705  1.97894  2.61900  2.41272  2.83045  3.04555  3.43610  5.56283  4.21981    388 p - - -
          2.68618  4.42225  2.77519  2.73123  3.46354  2.40513  3.72494  3.29354  2.67741  2.69355  4.24690  2.90347  2.73739  3.18146  2.89801  2.37887  2.77519  2.98518  4.58477  3.61503
          0.01296  4.74791  5.47026  0.61958  0.77255  0.48576  0.95510
    250   1.97123  5.03209  3.16243  2.40560  4.28500  3.08251  3.80526  3.70841  2.12811  2.87196  3.32940  3.12721  3.99762  2.94554  2.21583  2.80930  3.01812  2.96553  5.52353  4.17980    389 a - - -
          2.68618  4.42225  2.77519  2.73123  3.46354  2.40513  3.72494  3.29354  2.67741  2.69355  4.24690  2.90347  2.73739  3.18146  2.89801  2.37887  2.77519  2.98518  4.58477  3.61503
          0.08315  4.74791  2.64341  0.61958  0.77255  0.48576  0.95510
    251   2.58707  4.70792  5.04480  4.51840  3.59361  4.51049  5.03714  2.37136  4.37069  0.81047  3.42622  4.66486  4.86079  4.54426  4.49135  3.87950  3.59066  1.79416  5.49611  4.37121    390 l - - -
          2.68618  4.42225  2.77519  2.73123  3.46354  2.40513  3.72494  3.29354  2.67741  2.69355  4.24690  2.90347  2.73739  3.18146  2.89801  2.37887  2.77519  2.98518  4.58477  3.61503
          0.01390  4.67866  5.40101  0.61958  0.77255  0.40883  1.09193
    252   2.51064  4.99566  3.17851  2.17332  4.23721  3.61510  3.81818  3.65365  2.39881  2.14610  4.06653  3.14420  4.00606  2.19777  3.07097  2.49509  3.01989  2.62131  5.49599  4.16038    391 l - - -
          2.68618  4.42225  2.77519  2.73123  3.46354  2.40513  3.72494  3.29354  2.67741  2.69355  4.24690  2.90347  2.73739  3.18146  2.89801  2.37887  2.77519  2.98518  4.58477  3.61503
          0.07719  4.74791  2.72393  0.61958  0.77255  0.48576  0.95510
    253   2.26790  5.20848  2.25888  2.21891  4.52721  3.54275  3.19257  3.36424  1.82466  3.50218  4.25669  3.02094  3.93757  2.84113  2.96829  2.73757  2.99427  3.06939  5.65690  4.26238    392 k - - -
          2.68618  4.42225  2.77519  2.73123  3.46354  2.40513  3.72494  3.29354  2.67741  2.69355  4.24690  2.90347  2.73739  3.18146  2.89801  2.37887  2.77519  2.98518  4.58477  3.61503
          0.01382  4.68454  5.40688  0.61958  0.77255  0.41421  1.08135
    254   1.67718  3.25996  4.90354  4.32859  3.60211  4.29552  4.69958  1.98289  4.17493  2.05026  3.54885  4.41372  4.64519  4.35671  4.26638  3.62261  3.30189  1.35243  5.23034  4.04313    393 v - - -
          2.68618  4.42225  2.77519  2.73123  3.46354  2.40513  3.72494  3.29354  2.67741  2.69355  4.24690  2.90347  2.73739  3.18146  2.89801  2.37887  2.77519  2.98518  4.58477  3.61503
          0.01296  4.74791  5.47026  0.61958  0.77255  0.48576  0.95510
    255   1.84520  4.99025  3.17805  2.35607  4.25513  3.61639  3.85514  3.66350  2.65689  3.27495  4.09195  3.16880  4.02570  2.01942  3.11346  2.53567  3.04520  2.27165  5.52181  4.19002    394 a - - -
          2.68618  4.42225  2.77519  2.73123  3.46354  2.40513  3.72494  3.29354  2.67741  2.69355  4.24690  2.90347  2.73739  3.18146  2.89801  2.37887  2.77519  2.98518  4.58477  3.61503
          0.01296  4.74791  5.47026  0.61958  0.77255  0.48576  0.95510
    256   1.94465  5.33327  3.08878  1.68985  4.68003  3.63449  3.81697  4.13630  2.48918  3.62537  4.39332  3.11434  4.04172  2.53069  1.93107  2.87256  3.13122  3.72899  5.75805  4.38717    395 e - - -
          2.68618  4.42225  2.77519  2.73123  3.46354  2.40513  3.72494  3.29354  2.67741  2.69355  4.24690  2.90347  2.73739  3.18146  2.89801  2.37887  2.77519  2.98518  4.58477  3.61503
          0.01296  4.74791  5.47026  0.61958  0.77255  0.48576  0.95510
    257   2.78155  5.23038  2.51155  2.49770  4.55063  2.26635  3.75396  3.29869  2.29400  2.96600  4.27789  2.40058  3.95713  2.60351  2.69833  2.75590  2.66738  3.60766  5.67798  4.28289    396 g - - -
          2.68618  4.42225  2.77519  2.73123  3.46354  2.40513  3.72494  3.29354  2.67741  2.69355  4.24690  2.90347  2.73739  3.18146  2.89801  2.37887  2.77519  2.98518  4.58477  3.61503
          0.01296  4.74791  5.47026  0.61958  0.77255  0.48576  0.95510
    258   3.09873  4.48874  4.80581  4.23009  3.50085  4.28470  4.65815  1.81732  4.07973  1.09416  3.42187  4.36605  4.62655  4.25952  4.19437  2.43266  3.33938  2.10107  5.19290  4.02832    397 l - - -
          2.68618  4.42225  2.77519  2.73123  3.46354  2.40513  3.72494  3.29354  2.67741  2.69355  4.24690  2.90347  2.73739  3.18146  2.89801  2.37887  2.77519  2.98518  4.58477  3.61503
          0.01296  4.74791  5.47026  0.61958  0.77255  0.48576  0.95510
    259   2.54688  5.17251  3.09907  2.15566  4.48265  2.93756  3.78823  3.93155  2.53070  2.91005  4.24134  3.08701  3.98706  2.90565  1.79469  2.11405  3.03699  3.54802  5.64452  4.27251    398 r - - -
          2.68618  4.42225  2.77519  2.73123  3.46354  2.40513  3.72494  3.29354  2.67741  2.69355  4.24690  2.90347  2.73739  3.18146  2.89801  2.37887  2.77519  2.98518  4.58477  3.61503
          0.01296  4.74791  5.47026  0.61958  0.77255  0.48576  0.95510
    260   2.11726  5.27630  3.08150  2.30330  4.61380  3.58891  3.76417  4.08139  2.20860  3.57092  4.32339  3.06382  3.98111  2.37093  1.87255  2.55091  2.70172  3.66383  5.70748  4.31986    399 r - - -
          2.68618  4.42225  2.77519  2.73123  3.46354  2.40513  3.72494  3.29354  2.67741  2.69355  4.24690  2.90347  2.73739  3.18146  2.89801  2.37887  2.77519  2.98518  4.58477  3.61503
          0.01296  4.74791  5.47026  0.61958  0.77255  0.48576  0.95510
    261   2.78743  4.50759  3.11505  3.09805  3.64543  3.12202  4.02103  3.00245  2.60044  2.04338  2.64600  3.50352  4.14626  3.35457  3.40463  2.66526  3.01956  1.79824  5.09097  3.85679    400 v - - -
          2.68618  4.42225  2.77519  2.73123  3.46354  2.40513  3.72494  3.29354  2.67741  2.69355  4.24690  2.90347  2.73739  3.18146  2.89801  2.37887  2.77519  2.98518  4.58477  3.61503
          0.01296  4.74791  5.47026  0.61958  0.77255  0.48576  0.95510
    262   2.48839  4.58885  3.67247  3.13121  3.84037  1.87197  4.09175  3.19462  3.04337  1.61383  3.78976  3.52048  4.15272  3.38973  2.85969  2.98955  2.61819  2.94320  5.26122  4.02431    401 l - - -
          2.68618  4.42225  2.77519  2.73123  3.46354  2.40513  3.72494  3.29354  2.67741  2.69355  4.24690  2.90347  2.73739  3.18146  2.89801  2.37887  2.77519  2.98518  4.58477  3.61503
          0.39631  4.74791  1.14402  0.61958  0.77255  0.48576  0.95510
    263   2.20103  4.80051  3.10352  2.55263  4.02351  2.90522  2.92710  3.43670  2.52811  3.05798  3.88498  3.06094  3.20032  2.88661  2.63814  2.72169  2.90126  3.13027  5.31574  2.68183    402 a - - -
          2.68616  4.42123  2.77531  2.73175  3.46431  2.40482  3.72571  3.29431  2.67791  2.69320  4.24767  2.90388  2.73699  3.18132  2.89701  2.37852  2.77506  2.98485  4.58554  3.61580
          0.57195  0.83108        *  2.00354  0.14486  0.00000        *
//
```
